# Sexual selection and pseudogenization in primate fertilization

**DOI:** 10.1101/2022.05.16.491899

**Authors:** Jolie A. Carlisle, Andrew L. Bickell, Michael W. Hart

**Affiliations:** Cornell University, Department of Molecular Biology and Genetics; Simon Fraser University, Department of Biological Sciences

**Keywords:** Neofunctionalization, sexual conflict, mating system, speciation, infertility

## Abstract

The mouse sperm protein ZP3R interacts with proteins in the egg coat and mediates sperm–egg adhesion in a species-specific manner. Understanding the function and evolution of such genes has important implications for studies of speciation, reproductive success, and infertility. A recent analysis showed that (1) the human pseudogene *C4BPAP1* is the ortholog of *Zp3r*, (2) *ZP3R* pseudogenization evolved independently in parallel among several primate lineages, and (3) functional *ZP3R* genes evolve under positive selection among other primate species. The causes of this pseudogenization of *ZP3R* are unknown. To explore one plausible cause (changes in sexual selection on males), we searched for *ZP3R* pseudogenes in recently published genomes, then compared sexually selected male traits among lineages with and without a functional *ZP3R*. We found that traits associated with more intense sexual selection on males (large male body size, larger male canines, larger testes) were associated with functional *ZP3R* expression, and suggest that a relaxation of sexual selection may be associated with selection for *ZP3R* pseudogenization. This proposed causal relationship implies an evolutionary cost to maintaining redundancy in the suite of primate fertilization genes.

**Lay summary:** In sexual interactions more is often assumed to be better. But the evolution of animal genomes suggests that sometimes less is more: the adaptive loss of genes that function in sex may be favored by selection. How could this happen? One surprising answer comes from analyzing humans and some other primate species that have turned off a key gene called *ZP3R* that helps sperm bind to eggs. The loss of that gene function in some primates is associated with male traits (smaller bodies, smaller canines, smaller testes) that often indicate less vigorous selection on males to compete for matings with females. That correlation implies that the same selection acting on male morphological traits may also act on sperm molecular traits. The correlation also implies that it’s expensive to keep some genes turned on, and that when they’re no longer helpful it’s adaptive to turn them off or allow them to become fallow. This economy of gene expression in sex is an under-explored area of research.

## Appendix S1 for "Sexual selection and pseudogenization in primate fertilization": All_Annotated_Scaffolds.gff (part 1 of 747)

```
##gff-version 3
##source-version geneious 2024.0.7
##sequence-region	CM038411.1	1	51592278
CM038411.1	Geneious	Hit	3934532	3973387	.	-	.	Name=CD55
CM038411.1	Geneious	Hit	4073302	4088692	.	-	.	Name=ZP3r partial
CM038411.1	Geneious	Hit	4121242	4155807	.	-	.	Name=C4BPA
CM038411.1	Geneious	Hit	4167414	4178263	.	-	.	Name=C4BPB
CM038411.1	Geneious	Hit	4191132	4208540	.	-	.	Name=PFKFB2
CM038411.1	Geneious	Hit	4211569	4214595	.	-	.	Name=YOD1
##sequence-region	CM038424.1	1	140123893
CM038424.1	Geneious	Hit	72348163	72387465	.	-	.	Name=CD55
CM038424.1	Geneious	Hit	72531097	72559742	.	-	.	Name=ZP3r
CM038424.1	Geneious	Hit	72577740	72609609	.	-	.	Name=C4BPA
CM038424.1	Geneious	Hit	72622346	72632632	.	-	.	Name=C4BPB
CM038424.1	Geneious	Hit	72650599	72668367	.	-	.	Name=PFKFB2
CM038424.1	Geneious	Hit	72670385	72674051	.	+	.	Name=YOD1
##sequence-region	CM038535.1	1	84332650
CM038535.1	Geneious	Hit	77256959	77260567	.	-	.	Name=YOD1
CM038535.1	Geneious	Hit	77262604	77280646	.	+	.	Name=PFKFB2
CM038535.1	Geneious	Hit	77297557	77308433	.	+	.	Name=C4BPB
CM038535.1	Geneious	Hit	77322868	77364057	.	+	.	Name=C4BPA
CM038535.1	Geneious	Hit	77378158	77396560	.	+	.	Name=ZP3r
CM038535.1	Geneious	Hit	77488839	77535106	.	+	.	Name=CD55
##sequence-region	JAKFHB010000059.1	1	28717974
JAKFHB010000059.1	Geneious	Hit	21243065	21492569	.	-	.	Name=CD55
JAKFHB010000059.1	Geneious	Hit	21243065	21317775	.	-	.	Name=CD55
JAKFHB010000059.1	Geneious	Hit	21317530	21317567	.	-	.	Name=CD55 closer to real start?
JAKFHB010000059.1	Geneious	Hit	21362520	21376530	.	-	.	Name=C4BPA
JAKFHB010000059.1	Geneious	Hit	21368993	21380669	.	-	.	Name=ZP3r
JAKFHB010000059.1	Geneious	Hit	21376419	21376518	.	-	.	Name=Exon3
JAKFHB010000059.1	Geneious	Hit	21379256	21379435	.	-	.	Name=Exon2
JAKFHB010000059.1	Geneious	Hit	21380394	21380535	.	-	.	Name=Exon1
JAKFHB010000059.1	Geneious	Hit	21388736	21395945	.	-	.	Name=C4BPB
JAKFHB010000059.1	Geneious	Hit	21406869	21422184	.	-	.	Name=PFKFB2
JAKFHB010000059.1	Geneious	Hit	21425342	21427562	.	+	.	Name=YOD1
##sequence-region	JAKFHC010001557.1	1	23068760
JAKFHC010001557.1	Geneious	Hit	3777584	3817407	.	-	.	Name=CD55
JAKFHC010001557.1	Geneious	Hit	3949009	3974082	.	-	.	Name=ZP3r
JAKFHC010001557.1	Geneious	Hit	3992697	4024285	.	-	.	Name=C4BPA
JAKFHC010001557.1	Geneious	Hit	4036922	4047300	.	-	.	Name=C4BPB
JAKFHC010001557.1	Geneious	Hit	4064392	4082216	.	-	.	Name=PFKFB2
JAKFHC010001557.1	Geneious	Hit	4084248	4087942	.	+	.	Name=YOD1
##sequence-region	JAKFHD010000837.1	1	11632910
JAKFHD010000837.1	Geneious	Hit	4876574	4894351	.	+	.	Name=YOD1
JAKFHD010000837.1	Geneious	Hit	4912783	4923136	.	+	.	Name=C4BPB
JAKFHD010000837.1	Geneious	Hit	4937474	4974962	.	+	.	Name=C4BPA
JAKFHD010000837.1	Geneious	Hit	4995728	5014187	.	+	.	Name=ZP3r
JAKFHD010000837.1	Geneious	Hit	5101911	5143638	.	+	.	Name=CD55
##sequence-region	JAKFHF010004020.1	1	25662685
JAKFHF010004020.1	Geneious	Hit	3403823	3407429	.	-	.	Name=YOD1
JAKFHF010004020.1	Geneious	Hit	3409540	3427372	.	+	.	Name=PFKFB2
JAKFHF010004020.1	Geneious	Hit	3445375	3455633	.	+	.	Name=C4BPB
JAKFHF010004020.1	Geneious	Hit	3468432	3499997	.	+	.	Name=C4BPA
JAKFHF010004020.1	Geneious	Hit	3518991	3542326	.	+	.	Name=ZP3r
JAKFHF010004020.1	Geneious	Hit	3677035	3716445	.	+	.	Name=CD55
##sequence-region	JAKFHG010002288.1	1	40251713
JAKFHG010002288.1	Geneious	Hit	22092956	22130341	.	-	.	Name=CD55
JAKFHG010002288.1	Geneious	Hit	22265510	22290550	.	-	.	Name=ZP3r
JAKFHG010002288.1	Geneious	Hit	22309127	22340871	.	-	.	Name=C4BPA
JAKFHG010002288.1	Geneious	Hit	22353641	22363864	.	-	.	Name=C4BPB
JAKFHG010002288.1	Geneious	Hit	22382071	22399853	.	-	.	Name=PFKFB2
JAKFHG010002288.1	Geneious	Hit	22401976	22405579	.	+	.	Name=YOD1
##sequence-region	JAKFHH010002775.1	1	23774389
JAKFHH010002775.1	Geneious	Hit	18476928	18517923	.	-	.	Name=CD55
JAKFHH010002775.1	Geneious	Hit	18663180	18681912	.	-	.	Name=ZP3r
JAKFHH010002775.1	Geneious	Hit	18716122	18747774	.	-	.	Name=C4BPA
JAKFHH010002775.1	Geneious	Hit	18760840	18771230	.	-	.	Name=C4BPB
JAKFHH010002775.1	Geneious	Hit	18788322	18807445	.	-	.	Name=PFKFB2
JAKFHH010002775.1	Geneious	Hit	18809524	18813157	.	+	.	Name=YOD1
##sequence-region	JAKFHJ010002937.1	1	60558110
JAKFHJ010002937.1	Geneious	Hit	21540807	21580601	.	-	.	Name=CD55
JAKFHJ010002937.1	Geneious	Hit	21723477	21748109	.	-	.	Name=ZP3r
JAKFHJ010002937.1	Geneious	Hit	21766821	21798776	.	-	.	Name=C4BPA
JAKFHJ010002937.1	Geneious	Hit	21811932	21822253	.	-	.	Name=C4BPB
JAKFHJ010002937.1	Geneious	Hit	21839924	21857661	.	-	.	Name=PFKFB2
JAKFHJ010002937.1	Geneious	Hit	21859736	21863325	.	+	.	Name=YOD1
##sequence-region	JAKFHL010000436.1	1	23459090
JAKFHL010000436.1	Geneious	Hit	14400733	14443860	.	-	.	Name=CD55
JAKFHL010000436.1	Geneious	Hit	14532131	14550420	.	-	.	Name=ZP3r
JAKFHL010000436.1	Geneious	Hit	14570512	14604289	.	-	.	Name=C4BPA
JAKFHL010000436.1	Geneious	Hit	14619088	14629405	.	-	.	Name=C4BPB
JAKFHL010000436.1	Geneious	Hit	14646521	14664653	.	-	.	Name=PFKFB2
JAKFHL010000436.1	Geneious	Hit	14666719	14670303	.	+	.	Name=YOD1
##sequence-region	JAKFHO010000113.1	1	44760437
JAKFHO010000113.1	Geneious	Hit	44310231	44313821	.	-	.	Name=YOD1
JAKFHO010000113.1	Geneious	Hit	44315911	44333631	.	+	.	Name=PFKFB2
JAKFHO010000113.1	Geneious	Hit	44351309	44361608	.	+	.	Name=C4BPB
JAKFHO010000113.1	Geneious	Hit	44374451	44406028	.	+	.	Name=C4BPA
JAKFHO010000113.1	Geneious	Hit	44424129	44449195	.	+	.	Name=ZP3r
JAKFHO010000113.1	Geneious	Hit	44581746	44621369	.	+	.	Name=CD55
##sequence-region	JAKFHP010000377.1	1	84008038
JAKFHP010000377.1	Geneious	Hit	19978630	20018368	.	-	.	Name=CD55
JAKFHP010000377.1	Geneious	Hit	20149646	20174518	.	-	.	Name=ZP3r
JAKFHP010000377.1	Geneious	Hit	20192600	20224154	.	-	.	Name=C4BPA
JAKFHP010000377.1	Geneious	Hit	20237256	20247583	.	-	.	Name=C4BPB
JAKFHP010000377.1	Geneious	Hit	20264889	20282623	.	-	.	Name=PFKFB2
JAKFHP010000377.1	Geneious	Hit	20284710	20288310	.	+	.	Name=YOD1
##sequence-region	JAKFHQ010001252.1	1	9602204
JAKFHQ010001252.1	Geneious	Hit	5995778	6135903	.	-	.	Name=CD55
JAKFHQ010001252.1	Geneious	Hit	6205404	6438134	.	-	.	Name=C4BPA
JAKFHQ010001252.1	Geneious	Hit	6351730	6438322	.	-	.	Name=ZP3r
JAKFHQ010001252.1	Geneious	Hit	6453350	6462741	.	-	.	Name=C4BPB
JAKFHQ010001252.1	Geneious	Hit	6479460	6495237	.	-	.	Name=PFKFB2
JAKFHQ010001252.1	Geneious	Hit	6498210	6500135	.	+	.	Name=YOD1
##sequence-region	JAKFHR010002224.1	1	13682675
JAKFHR010002224.1	Geneious	Hit	706876	710522	.	-	.	Name=YOD1
JAKFHR010002224.1	Geneious	Hit	712631	730463	.	+	.	Name=PFKFB2
JAKFHR010002224.1	Geneious	Hit	747225	757663	.	+	.	Name=C4BPB
JAKFHR010002224.1	Geneious	Hit	770378	802194	.	+	.	Name=C4BPA
JAKFHR010002224.1	Geneious	Hit	820127	844985	.	+	.	Name=ZP3r
JAKFHR010002224.1	Geneious	Hit	987712	1028462	.	+	.	Name=CD55
##sequence-region	JAKFHS010003749.1	1	243397
JAKFHS010003749.1	Geneious	Hit	59576	106885	.	-	.	Name=ZP3r
JAKFHS010003749.1	Geneious	Hit	76091	120691	.	-	.	Name=C4BPA
JAKFHS010003749.1	Geneious	Hit	76142	76174	.	-	.	Name=stop
JAKFHS010003749.1	Geneious	Hit	135526	143981	.	-	.	Name=C4BPB
JAKFHS010003749.1	Geneious	Hit	167816	184303	.	-	.	Name=PFKFB2
JAKFHS010003749.1	Geneious	Hit	187667	189592	.	+	.	Name=YOD1
##sequence-region	JAKFHT010001068.1	1	2372208
JAKFHT010001068.1	Geneious	Hit	147922	194089	.	-	.	Name=CD55
JAKFHT010001068.1	Geneious	Hit	339125	364031	.	-	.	Name=ZP3r
JAKFHT010001068.1	Geneious	Hit	399726	432326	.	-	.	Name=C4BPA
JAKFHT010001068.1	Geneious	Hit	444876	455202	.	-	.	Name=C4BPB
JAKFHT010001068.1	Geneious	Hit	472466	490334	.	-	.	Name=PFKFB2
JAKFHT010001068.1	Geneious	Hit	492411	496055	.	+	.	Name=YOD1
##sequence-region	JAKFHU010000978.1	1	40626810
JAKFHU010000978.1	Geneious	Hit	17666	42374	.	+	.	Name=Search Blat Orangutan chr6:121%2C773%2C385-122%2C055%2C087
JAKFHU010000978.1	Geneious	Hit	42592	67625	.	+	.	Name=BLAT ORangutan chr16:58%2C620%2C058-58%2C623%2C369
JAKFHU010000978.1	Geneious	Hit	68005	107614	.	-	.	Name=C4BPA
JAKFHU010000978.1	Geneious	Hit	120403	127663	.	-	.	Name=C4BPB
JAKFHU010000978.1	Geneious	Hit	142186	157167	.	-	.	Name=PFKFB2
JAKFHU010000978.1	Geneious	Hit	160419	162369	.	+	.	Name=YOD1
##sequence-region	JAKFHV010000280.1	1	2137823
JAKFHV010000280.1	Geneious	Hit	1649907	1653504	.	-	.	Name=YOD1
JAKFHV010000280.1	Geneious	Hit	1655622	1673452	.	+	.	Name=PFKFB2
JAKFHV010000280.1	Geneious	Hit	1690785	1701392	.	+	.	Name=C4BPB
JAKFHV010000280.1	Geneious	Hit	1714233	1746203	.	+	.	Name=C4BPA
JAKFHV010000280.1	Geneious	Hit	1764294	1790048	.	+	.	Name=ZP3r
JAKFHV010000280.1	Geneious	Hit	1922577	1963185	.	+	.	Name=CD55
##sequence-region	JAKFHW010000936.1	1	2926268
JAKFHW010000936.1	Geneious	Hit	62033	101467	.	-	.	Name=CD55
JAKFHW010000936.1	Geneious	Hit	235624	266425	.	-	.	Name=ZP3r
JAKFHW010000936.1	Geneious	Hit	284480	316097	.	-	.	Name=C4BPA
JAKFHW010000936.1	Geneious	Hit	328875	339162	.	-	.	Name=C4BPB
JAKFHW010000936.1	Geneious	Hit	356523	374413	.	-	.	Name=PFKFB2
##sequence-region	JAKGGE010001912.1	1	14993581
JAKGGE010001912.1	Geneious	Hit	6568859	6611000	.	-	.	Name=CD55
JAKGGE010001912.1	Geneious	Hit	6698767	6716712	.	-	.	Name=ZP3r
JAKGGE010001912.1	Geneious	Hit	6716613	6716668	.	-	.	Name=start
JAKGGE010001912.1	Geneious	Hit	6730919	6769155	.	-	.	Name=C4BPA
JAKGGE010001912.1	Geneious	Hit	6783619	6793920	.	-	.	Name=C4BPB
JAKGGE010001912.1	Geneious	Hit	6810858	6830691	.	-	.	Name=PFKFB2
JAKGGE010001912.1	Geneious	Hit	6832727	6836409	.	+	.	Name=YOD1
##FASTA
>CM038411.1
TCCTGCGAACAAGGGACTGGGAGTGCGTGAGTATACATAA
TTCAGCAAGCCCAGCGACGGGCACACAGCTTTGCCTCTTT
CTCCAGTGACACACACTGTCCTGTGCCCGTTGCATGCTGG
GGTTGTAGTCCTCCAGCCCTGTGACCAAAGGTCTGAGAGT
GTTCTTGAGACTACATCTCCCGGAAAGCCTAGTGAGGTGC
TCATAACTTGCATTTTTCTTCAGTAACCGGCACTGTCACT
GAGCCCGGTGCACTCTGGAATTGTAGTCCTTCAGCCCTTT
AACATAAGAGCTGAGAGTGTTTGAGAATTCATCTCCCAGC
AAGCCCAGCGAATCACAAACAACCCAACCTCTTTCTCCAG
TGATGCAAAATGTCCCCGAGCCAGGTGCTGGCTGGGATTA
TAGTCCCACAGCCCCGTGACTACAACTCCCCAGAAATATA
GTGAGGAGTGCACAGCCCTGCCTCTTCCTTCAGTGATGCA
CACTGTCCTTGAGCCAGGTGCATGCTGGGATTGTAGTCCT
GCAGTCCTGTGACCAGAGCTGAGAGTGTTTATGAGAATAC
ATATCCCAGCAAGCCCAGCTAGGCACGCACAGCCCCGCCT
CTTTCTCCAGGGACACACACTATTCTTGATCTTGGTATAT
AAGGGAATTGTAGCCCTGCATCCCTGTAATGAAAGGGCTG
GGAGATTTTATAAAGCTACATCTCCTAGCAAGCTGAAGGA
GGCATGCACATCCCTGCCTCTTTCTCCAGTCACACACTCT
ATTCCTGAGCTAGGTGCATGGTGGGATTGTAGTCCACCAG
CCCTGTGACCAAGGGGCTTGGAGTGTTTGTGAGACTGCAT
CTCTTAGCAAGCAAAGCGAGGCATGCAGAGCCCTGCCTTT
TCCTCCAGTGATGCATACGGTCCCTGAAGAAGTGTTCATG
AGATTACATTTTCCAGTAAGCCCAGCAATTCACTCACAGC
CCTACCTCTTCCTTCAGCAATGTGTACATATACTGATTCC
AGGATATGCTGGGACATTTTACGTTTTTTTCTAACAGAGT
ATTGTGAGAGTTAATTTGTTTTTACCAAGTGGAAACCCAT
AAAGTATTTATATTTTTTATTTTTGAGTGAAAATTTAATT
TTAGCATTTTACATGTGAGAGTACATCCTCATGGTTTATA
TAATTTACAACACAGTAGAAAAGGACATTTTATGTTTTTA
CTATCAGAGTATTGTTAGAGTTACTTGGTTTTTAGCAATA
GGAAACCCATAAAGTATTTATATTTTTTATTTTTGAGTGA
AAATTTAATTTTATCATTTTACGTGTGAGAGTACATCCTG
ATGGTTTATATACATTACAACACAGTAGAAAAGGACATTT
TATGTTTTTTCTAACAGACTATTGTGAGAGTTACTTTGTT
TTTACCAATTGGAAACCCATAAAGTATTTATATTTTTATT
TTTGAGTGAAAATTTAATTTTAGCATTTTACGTGTGAGAG
TACATCCTGATGGTATATATACATTACAACACAGTAGAAA
AGGACATTTTATGTTTTTTCTAAAAGACTATTGTGAGAGT
TATTTTCTTTTTACCAATTGGAAACCCATAAATTATTTAT
ATTTTTCATTTTTGAGTGAAAATTTAATTTTAGCATTTTT
CGTGTGAGAGTACATCCTGATGGTTTATATAATTTACAAC
ACAATAGAAAAGGACTTTTTATGTTTTTTCTAACCTATTA
TTGTGAGAGTTACTTTGTTTTTACCAATTGGAAAACCATA
AAGTATTTATATCATTTATTTTTGAGTGAAAATTTAATTT
TAGCGTTTTCCCTGTGAGCGTACATCCTGATGGTTTATAT
ACTTTACAACACAGTAGAAACTGACATTTTATGCTTTTTC
TAACAGAATAATGTGGGAGTTACTTTGTTTTTACCGATTG
GAAACCCATAAAGTATTTATGTTTTTTATTTTTGAGTGAA
AATTTAATTTTAGCATTTTACGTCTGAGAGGACATCCTGA
TGGTTTATATACATTACAACACAGTAGAAAAGAATATTTT
ATGCTTTTTCTAACAGAATAATGTGGAGTTACTTTGTTTT
TACCAATTGGAAACCCATAAAGTATTTATATTTTTATTTT
TGAGTGAAAATTTAATTTTAGCATTTTACTTGTGAGAGTA
CATCCTGATGGTTTATATACTTTACAACACAGTAGAAACT
GACATTTTATGCTTTTTCTAACAGAATAATGTGGGAGTTA
CTTTGTTTTTACCGATTGGAAACCCATAAAGTATTTATGT
TTTTTATTTTTGAGTGAAAATTTAATTTTAGCATTTTACT
TCTGAGAGGACATCCTGACGGTTTATATACATTACAACAC
AGTAGAAAAGAATATTTTATGCTTTCTCTAACGGAGTATT
GTGAGAGTTACTTTGTTTTTACCAATTGAAAACCATAAAG
TATTTATGTTTTTTATTTTTGAGTGATAATTTAATTTTAG
CATTTTACATGTGAGCGTACATACTGATGGTTTATATACT
TTACAACACAGTAGAAAAGGATATTTTATGTTTTTTCTAC
CAAAGTATATTGAGAGTTACTTTGTTTTTACCAATTGGAA
ACCCATAAAGTATTTATATTATTTATTTTTGAGTGAAAAT
TTAATTTTAGCATTTTACATGTGAGAGTACATCCTCATGG
TTTATATACTTTAGAAAAAATACAAAAGGACATTATATGT
TTTTTCTAACTGAATGCTGTGAGAGTTACTTTGTTTTTAC
CAATTGGAAACCCATAAAATATTTATATTATTTATTTTTG
AGTTAAAATTTAATTTTAGCATTTTAAGTGTGAGCGTACA
TCGTCATGGATTATCTACATTACATCACAGTAGAAAAGGA
CATTTTATGTTTTTTCTAAAAGTGTATTGTGAGAGTTACT
TTGTTTTTACCAATTGGAAACCCATAAAGTATTTATATTA
TTTATTTTTGAGTGAAAATTTAATTTTAGCATTTTACGTG
TGAGAGTACATCCTGATGGTTTATATACTTGACAACACAG
CAGAAAAGGACATTTTATGCTTTTTATAACAAAGTATTGT
GAGAGTTACTTTGTTTTTACCAATTGGAAACCCATAAAGA
ATTTATATTTTTTATTTTTGAGTGAAAATTTAATTTTAGC
ATTTAACATGTGAGTGTACATCCTGATGGTTTATATACTT
TACAACGCAGTAGGAAAGGACATTTTATTTTTTTAATAAC
AAAGCATTGTGAGAGTTGCTTTGTTTTTAACAACTGGGAA
ACCATAAAGTATTTATATTATTTATTTTTGAGTGAAAATT
TAATTTTAGTGTTTAACGTGTGAGAGTACATCCTGATGGT
TTATATACTTTACAACACAGTAGAAAGGGACATTTTATGT
TTTTTATAAGGGAGGATTGTGAGGGTTACATTGTTTTTAC
CAATTGGAAATCCATAAAGTATTTATAATATTTATTTTTC
AGTGAAAATTTAATTTCAGCATTTTCCGTGTGATAGTACA
CCCTCATGGTTTATATACTTTACAACACAGTAGAAAAGGA
CATTTTATTTTTTTTCTAACAGAGTATTGTGAGAGTTACT
TTGTTTTTACCAATTGGAAACCCATAAAGTATTTATATTT
TTTATTTTTGAGTGAAAATTTAATTTTAGCATTTAACGTG
TGAGCGTACATACTGATGGTTTATATACTTTACAACGCAG
TAGGAAAGGACATTTTATGTTTTTAATAACAAAGCATTGT
GAGAGTTGCTTTGTTTTTAACAATTGGGAACCCATAAAGT
ATTTATATTATTTATTTTTGAGTGAAAATTTAATTTTAGC
GTTTTACGTGTGAGAGTACATCCTGATGGTTTATATACTT
TACAACACAGTAGAAAAGGACATTTTATGTTTTTTATAAG
AGAGGATTGTGAGGGTTACATTGTTTTTACCAATTGGAAA
TCCATAAAGTATTTATATTATTTATTTTTGAGTGAAAATT
TAATTTTAGCATTTTACGTGTGAGAGTACATCCTCATGGT
TTATATACTTTACAACACAGTAGAAAAGGACATTTTATGT
TTTTCTAACAGAGTATTGTGAGAGTTACTTTGTTTTTACC
AATTGGAAACCCATAAAGTATTTATATTTTTATTTTTGAG
TGAATATTTAATTTTAGCATTTTACGTGTGAGAGTACATC
CTGATGGTTTATATACTTTACAACAGAGTAGAAAAGGACA
TTTTATGTTTTTTGTAACAGAGTATTGTGAGAGTTACTTT
GTTTTTATTAACTGGAAACCCATAATGTATTTATATTATT
TATTTTTGAGTGAAAATTTAATTTTACCATTTTACGTGTG
AGCGTACAGCCTGATGGATTATATACTTTACACACAGTAG
AAAAGAACATTTTATGTTTTCTCTAACAGAGTATTGTGAG
AGTTTCTTTGTTTTTAACAATTGGAAACTGATAAATTATT
TATATTATTTATTTTTGAGTGAAAATTTAATTTTAGCATT
TTATGTGTGAGAGTACATCCTCATGGTTTATATACTTTAC
AACACAGTAGAAAAGGACATTTTATGTTTTTTCTAAAAGT
CTATTGTGAGAGTTACTTTGTTTTTACCAATTGGAAACCC
ATAAAGTATTTATATTTTTATTTTTGAGTGAAAATTTAAT
TTTAGCATTTTACCTGTGAGAGTATATCCTGATGGTTTAT
ATACTTTACAACACAATAGAAATGGACATTTTATGTTTTT
TCTAACAGAGTATTGTGAGAGTTACTTTGTTTTTACCAAT
TGGAAACCCATAAAGTATTTATATTTTTATTTTTGAGTGA
AAATTTAATTTTAGCATTTTACGTGTGAGAGTACATCCTG
ATGGTTTATATACATTACAACACAATATAAAAGGACATTT
TATGTTTTTTCTAACCAATTATTGTGAGAGTTACTTTGTT
TTTACCAATTGGAAACCCATAAGATATTTATATTTTTTAT
TTTTGAGTGAAAATTTAATTTTAGCATTTTACATGTGAGA
GTACATCTTCATGGTTTATATACTTTACAACACAGTAGAA
AAGGTCATTTTATGTTTTTTCTAAAAGGTTATTGTGAGAA
TTACTTTGTTTTTACCAATTGGAAACCCATAAAAATTTAT
ATTTATTATTTTTGAGTGAAAATTTACTTTTAGCATTTTA
CGTGTGACCGTACATCCTGATGGTTTATATACATTACAAC
ACAGTAGAAAAGGACATTTTATGTTTTTCTAACAGAGTAT
TGTGAGAGTTTCTTTGTTTTTACCAATTGGAAACCCATAA
AGTATTTATATTATTTATTTTTAGTGAAAATTTAATTTTA
GCATTTTACGTGTGAGAGTACATCCTCATGGTTTATATAC
TTTACAACACAGTAGAAAAGGACATTTTATTTTTTTTCTA
ACAGAGTACTGTGAGAGTTACTTTGTTTTTACCAATTGGA
AACCCATAAAGTATTTATATTTTTTCTTTTTGAGTGAGTA
TTTAATTTTAGCATTTTACGTGTGAGAGTACATCCTGATG
GTTTTTGTACTTTACAACAGAGTAGAAAAGGACATTTTAT
GTTTTTTGTAACAGAGTATTGTGAGAGTTACTTTGTTTTT
ATTAACTGGAAACGCATAATGTATTTATATTATTTATTTT
TGAGTGAAAATTTAATTTTACCATTTTACGTGTGAGCGTA
CAGCCTGATGGATTATATACTTTACACACAGTAGAAAAGA
ACATTTTATGTTTTCTCTAACAGAGTATTGTGAGAGTTTC
TTTGTTTTTAACAATTGGAAACTGATAAATTATTTATATT
ATTTATTTTTGAGAGGAAATTTAATTTTAGCATTTTATAT
GTGAGAGTACAACCTCATGGTTTATATACTTTACAACACA
GTAGAAAAGGACAATTTATGTTTTTTCTAAAAGTCTATTG
TGAGAGTTACTTTGTTTTTACCAATTGGAAACCCATAAAG
TATTTATATTTTTATTTTTGAGTGAAAATTTAATTTTAGC
ATTTTACCTGTGAGAGTATATCCTGATGGTTTATATACTT
TACAACACAATAGAAAAGGACATTTTATGTTTTTTCTAAC
AGAGTATTGTGAGAGTTACTTTGTTTTTACCAATTGGAAA
CCCGTAAAGTATTTATATTTTTTATTTTTAAGTGAAAATT
TAATTTTAGCATTTTACGTGTGAGAGTATATCCTGATGGT
TTATATACATTACAACACAATATAAAAGGACATTTTATGT
TTTTCTAACAGAGTATTGTGAGAGTTACTTTGTTTTTACC
AATTGGAAACCCATAAAGTATTTATATTTTTATTTTTAGT
GAAAATTTAATTTTAGCATTTTACGTGTGAGAGTATATCC
TGATGGTTTATATACATTACAACACAATATAAAAGGACAT
TTTATGTTTTTTCTAACCAATTATTGTGAGAGTTACTTTG
TTTTTACCAATTGGAAACCCATAAGATATTTATATTTTTT
ATTTTTGAGTGAAAATTTAATTTTATCATTTTACATGTGA
GAGTACATCCTGATGGTTTATATACTTTACAACACAGTAG
AAAAGGACATTTTATGTTTTTTCTAAAGAGTATTGTGAGA
ATTACTTTGTTTTTACCAATTGGAAACCCATAAAAAATTT
ATATTTATTATTTTTGAGTGAAAATTTACTTTTAGCATTT
TACGTGTGACCGTACAGCCTGATTGTTTATATACATTACA
ACACAGTAGAAAAGGACATTTTATGTTTTTTCTAACAGAG
TATTGTGAGAGTTTCTTTGTTTTTCACAATTGGAAACCAA
TAAAGTATTTATATTATTTATTTTTTAGTGAAAATTTAAT
TTTAGCATTTTACGTGTCAGAGTACATACTCATGGTTTAT
ATACTTTACAACACAGTAGAAAAGGACATTTTATTTTTTT
CTAACAGAGTATTGTGAGGGTTACTTTGTTTTTACCAATT
GGAAACCCATAAAGTATTTATATTTTTTATTATTGAGTGA
AAATTTAATTTTAACATTTTACATGTGAGAGTACATCCTC
ATGGTTTATATACTTTAGAACAAAGTAGAAATGGATATTA
AATGTTTTTTCTAACCGAATGTTGTGAGAGTTACTTTGTT
TTTACCTATTGGAAAACCATAAAATATTTATATTATTTTT
TTTAGAGTTAAAATTTTATCTTAGCGTTTTACGTGTGAGA
GTACATCCTCATGGTTTATATACATTACAACACAGTAGTA
AAGGACATTTTTTGTTTTTTCTAAAAGGGTATTGTGAGAG
TTACTTTGTTTTTACCAATTGGAAACCCATAAAGTGTTTA
TATTTTTTATTTTTGAGTGAAAATTTAATTTTAGCATTTT
ACATGTGAGAGTACATCCTGATGGTTTATATACTTTACAA
CACAGTAGAAAAGGACATTTTATGCTTTTGATAACAAAGT
ATTGTGAGAGTTACTTTGTTTTTACCAATTGAAAACCCAT
AAAGTATTTATCCTTTTTATTTTTAAGTGAAAATTTAACT
TTAGCATTTTACGTGTGAGAGTACACCCTGATGGTTTATA
TACCTTACAACACTGTAGAAAAAGACATTTTATGTTTTTT
CTAACAGAGTATTGTGAGAGTTACTTTGTTTTTACCAATT
GGAAACCATAAAGTAATTATATTTTTTATTTTTGAGTGAT
AATTTTATTTTAGCATTTTACGTGTTAGAGTATATCCTGA
TGGTTTATATACTTTACAACACAATAGAAAAAGACATTTT
ATGTTTTTTCTAACAGAGTATAATGAGAGTTTCTTTGTTT
TTACCATTTGGAAACCCATAAAGTATTTATATTATTTATT
TTTGAGTGAAAATTTAATTTTAGGGTTTTACGTGTGAGAG
TACATCCTCATGGTTTATATACTTTACAACACAGTAGAAA
GGGACATTTTTTGTTTTTTTTAAGAGAGTATTGTGAGAGT
TACTTTTTTTTTAATGATTCAAAAGCCATAAATTATTTAT
ATTTTTTATTTTTGTGTGAAAATTTAATTTTAGCATTTTA
CGTGTAAGAGTACATTCTGATGGTTTATATACTTTACAAC
ACAATAGTAAAGGACATTTTTTGATTTTTCTAACAGAGTA
TTGTGAGAGTTACTTTGTTTTTACCAATTGGAAACCCATA
AAGTATTGCCTGTAGTCCCAGCTACTTGGGATGCTGAGGT
GGGAGGATCCCTTGAGTCCAGCAGTTCTGGGCTGCAGTGT
GCTATGCCAATCGCATGTCTGCACTAAGTTTGGCATCAAT
ATGGTGACCTCCCAGGAGCAGGGGACCACCAGGTTGCCTA
AGGAGGGGTGAACCAGTCCAGATCAGAAATGGAGCAGGTC
CGAACTCCTGTGCCGATCAGTAGTGGGATTGTGCCTATGA
ATAGCCACTGCACTCCAGCCTGGGCAACATAGCAAGACCC
CATCTCAAAAAAAAAAAGAAAGAAAAGAAAAATTCTCTAA
TACACTGATGACAAGGAACAGAAAGGTGATTTGGATTGTC
ATTTTCTACTACTTTATGAGTAGGGAGGCAATCTAGCACA
ATTATCTAGAGGTCTCTGAGCAGAGTAGGAAGATCTGGGT
TAATTTTGCAGTTCTCTCACTTGCTATGTAACTTAAGCAA
TTAGCTTTTAGGAGCTTTTTCTGTGAAGTGGGCATTGTAA
TACCCATCTTATTGTTGTAAGTATCATGTGAACAGCGCGT
CAAAGTGCTTCATAATTTCTAAAGTACTTTACAAATATTG
GGTATCAGTTACTCCTGCAAGAGCCACATCTCCTCTCAAG
CTGTTAGTGTGGGGTTGAGTCAGTCTATTCATTAGTTAAG
CTGGGTTTTCTTCTTGCTGTGGTTACCAACCTTACTTTAT
AGGATTCAAATTCTAGTCGTGGTCTGCCTTTGCTTCATGC
TTAGAGTTGGGTATGGTGGCTATCTTTCTTCCTATGCCCT
GCTAAAAGCAAGCTAGGCTCATTTCTCCTTGGAGGGTCCT
TTTCTTGTTGGGATTGAAACTACTTGGTTGCCCTGTGATT
CCACTCTCTGTGGACTCANNNNNNNNNNNNNNNNNNNNNN
NNNNNNNNNNNNNNNNNNNNNNNNNNNNNNNNNNNNNNNN
NNNNNNNNNNNNNNNNNNNNNNNNNNNNNNNNNNNNNNAA
AAAACCATTCAGTATCATCTTGTGTAAATTGTTGAAATGT
TTTTCATCAACAGCAGTCAACATTTTATCTTTTCTTTTTA
TATTCATAGTTATTTAAGTATCAGTCATTGATGTACTGTA
TTGACTTGGGGTTTGCTAATTTGTTACTTAACGTGTACAT
GCATAAAAGCATTTTTGGGTTGTTGTTCCCTGGCAGTTAC
ATTTCAATCTTGAGATTTCCCCAAATTACTTAAGATGTTT
AATATCAGTCAAAGATTTTTTTACCCTCCTTTTGGCAACA
TCAATTTTGTACTGTTATGCAGTAAACATTTATAATCATA
ATTTCAGTCATTTTCTTAACTCTCACATCTGTTGAAAATG
GATGTGGATACAGATTTTAAGTATATATCACTTATTTTAA
TTTTCTGACTTTACTATTTTACGAGCCAGAGGTTAAGAAG
AAAGAGCAATTATGTGGTCTCCCTGCTACATATAACCATA
TATGCTAACAAGTGTACTATTTTTAATTGATTTTTTTAAC
CTTTACTTTCCCAGTTTTGAATAATTACATGGGGGTTCTG
ACTTTTGAGGGGAAGAAAATGGTTATTTTAGAGTATTTGA
AATGGGGATTGTGGAATTAGATTGAACTAAAGGATTCAAT
ATGATGCTTGAAAATTGAGGCTGTTTTTTTTTTTTTTAAA
AGAAAATGTTGAAAATAGCAATGGTCAAGAAGGTTTATGG
TATAAATGGTGAAGTTGAAATGATGTTTGCAAGGCTAATG
AGACACAAATTATATTATTTGGGAAGGTTTCTTTTTTTTC
CTCCAAATATGTCATCATCTCATCTGAATGAAATGAATCT
GAATATTCCGTACTCATACTCCTAATCTCATTATATCTTA
CTTAGTGAATTTTATTTATAATTTCTTTTGTAGTGAAAAT
TAGATATTTAATATTTTGCTTTTTTGCTAGTCTACTCAAA
AATTACATGAAGGGGAATCCTTCCTCCCTGGTTTTCTTTT
TTCTTCTTTTGTGGTATTTAAAGAATATTTTAGGTTGAAG
TTACTTATTTCTAGTTTTGTATATCTGACTTAAATAACCA
TGTAAGAACTATAAATTTTAGTTTTCTAAACGCTTAAACT
TTTTAGCATGTAATCTGTTACACATGCTAGAAAATTATTC
TTACTTGTAACAGTGTAAATACATCATAGAGGAGAGAAAC
TTAAAATATAAGTATATAACATGCACAAACAATATAACAT
TCTTATTGAATCAAATCATAATTCTAGAACTTGCAATCTT
AATTAGAATTTTGTTTTGTATCTTCCATATAATACCACAC
ACACACACACACACACACAGATAAACAGACAAAAAATCTT
TTGTAAAATTTCAGATTCCTAGGATTAAAGAACCTATATT
TTGGCAATATAGGTAATAATAACTCTAAATATAGAGTAGC
TATATTTGGAGGTAAAGTGCAGGTGCTTTCTTCTGTCCCT
AACTTGTATATTGATGGCAATCCATTCTGTTTTCCAAAAA
TGTATGTGATGCTTAACTTCATATTAATTAAATCCTGTAC
CAGAAAAAAAAAAAAAAAAGACTTACTATTGTCAAGTTGA
TCTACAGATACATGTAATTCCTATCAAAAACTCAGTTGGC
CTTTTTGCATAAGGTGCAGACTAATTCTATAATTCATATG
AAAATGCGAGGGATCAAAGAACAAAGAATCTTTAAAAAGG
ACAAAGTTGGAGAATGCACACTATGACCTTAAAAGTTACT
ACAAAGCTGTAGTAATCAAGATGGTGTGATATGGACAGAT
GAGAGACATATGTAGATCAATGAAACATAGAGTCAAGAAA
TAAACCCCACATTTATAGGTAACTAATTTTCTTTTGTGTG
TGTGTAAGACAGGATCTCACTCTATCACCCAAGCTGGACT
GCAGTGACGTGACTTCAGCTCACTGCAGCCTCGCTCTTCC
TCCTGGGCTCAAGTGAACCTCACACCTCAGCCACCCAAGT
AGCGGGACTACAGGCACATGCCACCGCACTCAGCTAATTT
TAGTAGTTTTTATAAAGAGGCATTTTTGTAGACAGGCATT
TTGTAGAGAGGCTCATGCAATTCGCCTATCTTGGCCTCCC
AAAATGCTAGTATTACATTAAAAACATTACACTTTATCAA
AATTTTCTGTTAGGGAAAAAATAACCATTATGCTAAGTAA
AAGAAGCCACTACAGAAGACCACATACTGTATGATTCCAT
TTGTATGAAACGTCCAGAACAGGCAAATCTCTAGAGGCAG
AAAGTAGATTCATGGTTGCCTAGGACTGGAGGGGTAGGGG
TTTCTTTTTAGGGTCACAAAAATATCCCAAAATTGTGGTG
ATGGTTGCATAACTCTGTCAATATACTAAAAAAAAAACCA
CTGCGTTGTATCTTTTAAGTGGGTGAAGTTGTATGGTATG
TGAATTATATCTTAATTCTCAATAAAGCTATAAAGAAAAT
AAAATGAGATCACTACACCCAACAAATTGGCTGCTATGAA
AACTCCAACAACAACAAACGTTGAGAAGAATACAACAAAA
GAAAACTCGAATCGGATTGACAGTAAAGTACAAATTGGTA
ACCTCTTTGAAAAAAGTTTAGTATATTATATACAAAAGTT
AAAGACGCACAAAACATATTCTATACAAATTTTACTCCTA
GAAAGGCACTTATGTGTACCAGTATACAGAAATTAATAGG
GGTTAATTTCAAAGCATTATTTATAATGGCCCAAAATTAT
AACCTAAATGGCCATCAATAATAGAAGGAATAGTGTGGCT
ATCATAAAATGTTTTATAACCGCAAAAATGAATAAACAAA
ACCTATATCCAATATTATCTTAAAACCAATGTTGAACAGA
ATATGCAAGGCCTAAAAGAATATATACAGTATGAATCCAA
ATATTGCACTCAGATATAGGCAAAACTAAATCACACTGTT
TACAAATGTATACATGAGTTCAAACAGTATAAAGAAAAAC
AAGGGAGTGATTACCACAAGTCAGAAGAGAGATTTTCTTG
AGAATGGGAGGAAATGCGATCAGGAAGGCACACAGGGAGA
GCTTTTAGGTTAGGGTGACAGTATATTGTGTTCCTTAATC
TGGGCGGTAGTTATATGAATGTTCATTTTAAATTTCTTCA
TTATACCTCACATTTGTTTCATATGCTTTTTCTGTATCTA
TTTCTCAGTCTTAAAGGTTTACAAGGCAAATTACTTAAGT
CTTTCAAAAACAGTAGCTATTAGAAGCACAGGATACTGCA
AACCAGAGGCACTGGTATTTTTTTCCCAATGATCAATTAA
ATATATATCAATATGAGCTTAGAAATGAGGTGATAAGAAA
AGTAGATAAGACATGAAATGGAACTTTTAAAAAAAAGGGC
TGGGAATGGTGGTTCATGCCTATCATCTCAGCAGTTTGGA
GGCAGGATGATTGCTTGAGTCCAGGGGTTCAAGACCAGCC
TGAGCAACATAGTGAGACCCATCTTTAGAAAAAAAATTAG
GCATGATGGTGTACACCTGTAGTCCCAGGTCCTTGGGAGC
CTGAGGTAGGAGGATCATTTGAGCCCAGGAGGTCAAGGCT
GCAGTGAGCTGTGATCACACCACTGCATTCCAGCCTGGGT
GACAGCAAGACTCTGTCTCAAAAAGAAACAGGCAGATCCC
TGAGTATAAATTGAGTGTAAATTTATTATAGAAGGAGGGT
CCTGGTCACCAAGTGCATCAATCCCAATCACGACAGAGCA
ATCCATATAGCAGCAAGATAAGTCCCAAGCTGACTCTGAG
TACAAGTTCACATGGTAAATGTCTATGAGTCTGGTTATAA
AGAAGTAGTCCTAACTTATATTCTCATTAAATAGACATTT
GAGGTAAATGATCATCTAAGAGTTATATACATTATTCCAT
CATCAGCTATTGTTGCTACAGAACTGTCAGTTATGAAGAA
GTACTGAATCATCTATCCACAGGAGTAACATTACAAATGC
CATGTTCCAACAGCTTTAATCATCAAATATTAGCTTGGAG
TTTTACCTAACCATGTGTAAGAAGAAAAGTAAATGCTGAC
TTTAAAACTAATCAACAAGTAAGCTTTTTTAAAAAAGAAA
TATTACACCAGAAAATACGACAAGACTAACAAATAGAGGA
TAGATATGACATCAAAAATTAGTCTAAATGGGAAGACATC
TGGACTAATAAAATACACATGAAAAAACTTAGCACACTTA
GAAAGCAAGAGATGAAGATCCAAATGATTCAAGCTGAACA
TGCAGCTGATATATTAGGTTTAAGGTGTAAGAATGAGGGG
TTGGGACAGGGATCTAATGAGTCTTGAAGGGTAGACAGCA
TTCTAGATGAGGAAACTCTACAAAGACCTCACAAGATTAT
CGTAATGAAGAAGGCATTTCAGAGTATCTTGAAAGAAGAG
GGAAGGGAATTGAAATTAGTGAAACTACATGCCCAGAGAC
CAAGGAAATACTACCTTTTTTTGAGATGGAATCCCACTTT
GTGAAATACTACTTATCACATAAGGATAATAAGAAAATAC
TGCTTACCACATATGAAGTGATAAATACTAAGATATGGAG
GAGAATAAAACAGAAAGGGGTTAATTCTAGAGAAATTATG
GAGAGAACTATACAAGGGAAGCAAATTGCAAAGAATCATA
CAGCTCCAAAGAATGCAAATCTGGACATAAATGAAGATAA
CACACCACTGAAGGTTAATAGAAGGGGCATCAGTTTGAGA
ACTGAATGGTCAACGTCTGGTGTAGTCAATACATCAAGAA
AATTGTCCATTATAACCTGTGTACAAAAATGAAACAACCA
TCTTGACCTATTCTTTAAACATTATTATTCGGAGAAACAT
CACAAAACACATTAAATTCCATTCTAAGCACACAGGAAGA
AATGTTTATTATATGTGATAATGACTGCTGAAGAAAATCT
GTAGCCTTTCTTAGAAACTGGCAAAGACTTTCTTCCTGAC
TAAACTCCAACCAGGCTCCTCTGAGCTCTCTTCTGGACTA
GGCCTCACACTTGGTCGATACATACTTGAAGAGACACTAG
CATAGTTTGTAACAGTTCAAGGCCACATGCCCAGGATGAC
CCTAGCCCCTCTTGAAATGCTTGCCTGGGAAAACTCCAGA
AGAATTTACTGTGGGTTCTGTTTTCTGCTTTTTAAGCTCC
CCACTCCCACCCTTTACAACCCTAAGTCACCTCCACAGAA
ACTGGAATGGAGCTTAGTTCTTTCTCATACTGTCAGCAGT
TACTGAATCAAATCTGTCTTCACTGCTCTAATGTCTGGCT
GTTTATCCTTGACTAAATCAAATTTGAAACAGCAATGAAC
CTAAAATGATCATGAACTTAATTATGGACCATCTAATTTA
AACTTTTTATATATCAGAAATATTATAAAGGATGATCAAG
AATTTTAAATCCATAAAAAGTCTGTTCTCCATAATACCTG
GATGAAGTTGACAGGGAAATTACTAGATTACTCTTTAAGA
TCCCTCAGCCCCTCAGTCTCATCACAAGAAAAATTTACCT
GCATTCACTCACCAAGCTTTGACAATTCCCTCTTCTTTTT
AGACCACGTATAATACTGCAAAAGCCCTTTGTAGGCCTGA
ATAAGGTTGATTAATATTTCCCGGGAAGACGTCTTTTCAC
CATGTCTCCATGTCTCTGCCTCACTCAGCTTTCTCTTAGC
ATCTTCAAGCATTCCATGATGCAGAAGATATAATGCGTGT
TGTAAGGAGATCTGCAAAAATAGTAAGGGCACACTGCCAT
TTAAGCCATTAGATAACCATTAGTCAAAAAGCTCAGTAAA
TATACAATACATGTGGTGCTAAGACCTTGGTAGGATACAA
ATAACCTGACACTGAAAATTTTGATGTTGGGGACAATCTA
GCAAAGAAGAAAGACACAGGAAATAATTAACACTATGTAG
ATATGAGCTCAATTATGTAAACTTACCAACAGAAGACAGT
GTGATACAGTGGGGTAAAAAAGGGCTCTGAAGATAAGAGT
GTCTTGGTTCATACACCACGTAAAAACTAAACCAGCCAGG
CACAGGCTCACGCCTGTGATCCCAGCACTTTGGGAGGCTG
AGGCGGGCGGATCATGAGGTGAAAAGATTTGAGACAATCC
TGGTCAACATGGTGAAACCTTGTCTCTGCTAAAAATAGAA
AACTTATCTGGGTATGGTGGCACGCGCCTGTAATCCCAGC
TATTTGGGAGGCTGAGGCAGGAGAATCACTTGAACTCAGG
AGGCGGACGTTGCAGTGAGCCAGATTGTACCATGGCACTT
GAGCCTGGAGACAGAGCAAGACTCTGTCTCAAAAAAAAAA
AAAAAAAAACTAACAAAATAAACCTAGGTAAATTATTCAC
CCTGTGTGAGTCTCATTTGTTTTATGGAACATTATTGGCC
TTTTGGAAGGGTGTTTTCAAGATTAAGTAAGATAATATTT
GCAATCCACCTAAAACCTAGTTTGGCCCATAACAGACATT
CAATAAACACTACTATTTTATACACATTATATAAGCTTAG
AGAAAATATCTTAATAAGGGATGTTGAAGAATGGCTTCAG
TTCACATAGAAACTGTATCCCTGATACAGGAGACGCAGGA
AGAATAATTACACAAAGAATGAGTACTAGAAGAAAGGAAG
ACATTAAAGAGGAGAATAATGAGAACTATAATTAATCATT
TAGGTACAGCCAAAGTACTGCAATAATTTGTAAACTGGCC
TCTCCATTCCCGCATCCCTATAATCCATCTTTCAAGGGGC
TACCAAAGAAATCTCGTCTTGTTAGTCATTTATAAAAACT
CCTTCAATGGATCCCACTTACTACAGAATTAAAATCCAAG
TTCCTTGAGTATGGGATACAGGACCCAACCTACTTCCCCT
GACCTCTACCCAAGTGATTTTTAGAGCAACTAAAGTATCG
AACATAGGGCTACTGAACTCTTTATAACCCCTGCCATGCA
GGACTGCCCTTTCCCCTAATCTGCCTAGTGAACACACAAT
TGCTTTTCAAACTAATCTCAAGTATTACTTTCATTCTTTT
CCTGATTCTCCAACCCATTAAATCCTAACCCTCTCTAGTT
CCAGAGAACTGGCCATTTTCTCCTTTATCTTCTCATTATG
AGTTGTATTTCTACTATGGTACCCATAACACTTCATTCCA
TTTACATGATCTTCCTCTACTATAAGAACCATATCTAGCA
CCTGGACTGGTAAACTGCAATAAGTGTTTTTAAAATTATT
AACAACAAAAAAAATGTTTTGTTATCTATCCTAATTATCA
CTCTCAGACTCTCATGGAGAAATTAGGTTCCCTTTCACTT
TTTTTTACTTCAACTGAGTAGATTCTATCAGTCAAAAGGG
ACCTAACCAACAGTTTAAACTTTAATACTCCCTCCTCAGT
CAAATGGCCATCCAGTTACTACCTGAAAAAAGAAATGTAG
AACACACATCAGTGTAGGCCATTCTCATTTCCAATTGTTT
AGTTAGAAAGCTCTTCTTGGCTGGGCACAATGGCTCATGC
CTGTAATCCCAGAACTTTGGGAGGCCAAGGTGGGTGGATC
ATAAGGTCAGGAGTTAGAGACCAGCCTGGCCAATATGGTG
AAACCCCAGCTCTACTGAAAATAGAAAAATTAGCTGGGCA
TGGTGGCATATGCCTGTAATCCCAGCTATTAGGGAAGCTG
CGGCGAAGAATGCCTTGAATCCAGGAGGCAGAGGTTGCAG
TGAGCTGAGATCATGCCACTGCACTCCAGCCTGGGTGACA
AAGAAGAAAAGGGAAAAGGAAAAAGGAAAAAGAAAGCTCT
TCCTTATGTAGAACCATAAGCTGCCTCCACTTAATTTCCA
CTCACAGTATACCTGTCTACCACAGAACAAAATCATAAGA
GCACCAGGCACATAAGCAGACACTCAAAACATTTTTTAAA
GCAAAGCATTTACAAACTTGTATTGAAAAAGTACTCTTTT
CAGACATACAGAGAGGGAGATACAATATTTTGAAAATGTC
TCAATCCTTTTGGATAACACTTTTACAAAAGAATATGTAA
ACTTGGAGGTAAAGATTCCATCTAAACATTAGGAGCATTA
AAATATTTTCATGTGTTTATATTCCGAACTTGTTTAGCTC
TTTCCTTTTCCTAAAAATGCCAACTCTAAGCTGTAATGAC
TTCAACAAACCTTTTAGAATTTGGCCCATCATCATAATGA
AACACCACTGCAATCTCTAAAATAACTGGTTTTGACAGCC
AGAAAAAATATACAAACAAAAGGAATTTTTAGTCAGAGAA
CGCAGGAGGTGACTGAAAACCAGGAAGTAAATGGTTCTCA
CAACTCTTTTCTTTCCTTTCCTCTTATTTATCCAGATGTC
TTATCCTTGTCCCACATTTTTTTTAGAGGGAGTCTCGCTC
TGTCCTCAGGCTAAAGTGCAATGGCACGCTTTCGGCTCAC
TGCAACCTCCACCTGCCAGGTTCAAGCAATTCTGTCTCAG
CCTCCCGAGTACCTGGGATTACAGGTGCATGGCACCATGC
CTGGTTAATTTTTGTATTTTCAGGAGAGACAGGGTTTCAC
CATGTTGGTCAGGCTGGTCTCAAACTCCTGACCTCGTGAT
CCTCCACCCTTAGTCTCCCAAAGTGCTAGGATTACAGGCG
TGAGCCACCCACCCAGCCTGTCCCACATTTTTTACATTAT
CTACCTTATCACTGACATGAGCAATTAATAAAAAAATACC
ACAAGTGTAAATTCACAAAGCCCTTATTCTCACCTTTAAA
TAATTCATGATGCCAATATTTTTCATCCGGTCAGCAAAAG
TATTGAAAGTCTCCACACTGCTTTTGGGATGATAAAATAG
AATTTCACTTCCGAGCTTCCAAATAATCTGTCAAACCAGA
AATTACTACCAAAATGTAAAATTCTTGCCTTAACCAATTT
CTAAGATATTTTTTCCCGATTACAACATTAATAACCTGTC
ATTCCTTTTCCTAGAGACCACTACTGTCAACATTTTCTCT
ACTTTACCCTGTAAAATTAATATTACCTCCTTATGTGATA
AAATAGTTTTAACCTTTTAAATTTCTAATAAAATATCAGA
TAGTATGATAGTATCATTATTAATTTAGTCATTTAAAAAA
TAGGCAGTTAAGATACATATTCAATATAAAATATTTAACT
GGTATGGAAGGAAGAATATTAAAGTCAGAAAATTTGGTTC
TAATAATATTGGCTTCCTCATTGGTCTTAGCCTCATCTTC
ATCATCTGCAAAATGAGGGCAACAAACTAGATGTTTCCTG
AGACCCCATCAATTTCTACAACTATTGATTACATTTATTC
TATATTTAGAATGCCAATTTAAAAATTTTCATCAGCTATG
GACAAATCTTGATAAAAAAATTTATCCTTAGATCACCAAA
ACTTTGGGGACAGAATTTGGAGCTCTTTTTTCATGAGAGC
AAATCTCTATTTCTCTAACCTATATTTAAAGTACATCAAT
AACACCAACTTCAAAGTAAATTAAACTGAACTGTAAATCA
ATTATTTCTATGGACATACACACTGGTTATATGTGTATAT
ACACATACTATCACTGGTATAATTATATATAATACACATA
TTATCATTTGGTATAATGATCCTCATCTTCCCAACTCAGA
GATATCAAGATTTCATTTGTAGAATATCACACTGCAGTAT
TTGAGAGCTTAAAGAAAACTTCGATTTTGGACCACTTCCC
ACCAGCGATGGGTAAATGCAGGGGGGAAAAAGCAGGAATA
AGAAAAAACTTCGAGATTATTATAGCTATTCTTACACCCA
GTTGTACACAAGAATTACATGGGACACCTGTTAAAAATAA
ATATTCTGATTCAACAGGATGGGGGTGAAGTACAGAAATG
TATACTTTCAGTGAAAGCCCAAGGTGATCCAAATAGAGCC
AAAGAAGTGCAAAAAAAAAAAAAAAAACCACTGATCCAAT
TCCTTTATTTTATGAAACAAAATCTGGACAAGAATCTGTA
ACTTGTCCAGTGTTTTACATGTATATGTAACTTTAGTCCA
AAAATTAAATTTTCAATCAATGGTTAAACTTTTTCTTTTT
CGGTTTTGTTGTTTTGTTTTTGTTCTAGAAGATAACTAAC
TGAAGCAATGGTGACTGTATTAGTAAAAGCTATGGGTAAA
CTGTCTTTTACTGAACAAATATAGCAGTATATGCCAGGCA
CTTTTTTTTTTTTTTTTTTGAGACAGTTTCGCTGTTGTTA
CTCAGACTGGAGTGCAATGGCACGATCTCGGCTCACTGCA
ACATCTGCCTCCTAGGTTCAAGACCAGGCACTGTTTTAAT
CCTGCCCTGTGACACTACATTCTATGTAGAGAAACAAACA
ATAACCAAAAACATAATTAAACTGTCAAGTGTTGGGGAAA
AAAATGGAGCAAAAGATAAGGAGATCAGGAGTGCAATTCT
GAAAGTGCAGGTTGCAGGTGAAGTAAGGTAATCGCAATTT
TAAATAGTCAATGTAGGCCTCATTGAAAAGAGGCCTTGAA
GGAGGGTAGCTATAGTGACATCTGAAGAGCTTTCCAAGAA
CTGGTTAAGGCAAAGGCAATCAGTCAGGAATATGCCTGGC
CCATTCAAGTAAGAACAAGGAGGCCAGTGAGGATGGAAAG
AGAAAACAAGCAGGAGAATACAGATTGAGTAACCCTTACC
TGAAATCCTTGGGATCAGAAATGTTTCAGACTGGGGACAG
GACCAAAGGCTAAACATGAAATTCACTTATGTTTCATATA
CGCCTATAGACATAGCCTGACGGTAATTTTATACAATATT
CTTAAGATTTTGTGCATGAAACAAAAATTGTATACACTGA
ACCATCAGAAAGCAAATGTGTCACTATCTCATGTCAGTAC
TCAAAAAGGTTTGAATTTTGTAGCATTCTGCTTTTCACAT
TTTTGAATTGAGAATGCTCAACCTGTTACAGGAGATGAAG
TCAGAGAGGTCAAACAAGGAAAAGGAGTGAGCACATCACA
GAGGAATTTATAGGCAATTATGACTTTGGCTTTTACTGAA
TGAAATGGAAAGCCATTCCAGTGTTTTTAGCAGAGGAGTG
GCATGATGTGATATGTTTTAAAAAGCTCACTCTGAATCAT
TAGTCATTAGAGAAACGCAAAACATAGCCAGAATGATGCC
ACTTTACAACCACAAGGATGGCTATTATCAGTAGACAGGA
CGATAACAAAATATTGGCAAGGATTGGACAAATTAGAAGG
CTCAGATATTGCTGGTGGGAATATAAATGGTGTGGCCACT
TTGGAAAACAGTCTGGCAGTTCCTCAGGAGGCTAAACATA
GTGTTACCATATGACCCAGCAATTCCACTCCCAGGTGTAG
ACCCAGGAGAAATTAAAACAAACATCCACACAAAAACTTG
TACACAAAAGTTCATAGAAGCATTATTTCCAATAACTGAA
AAGCAAAACAACAAATGTCTAACAACTGATAAATGGACAA
ATAAAACACAGCAGTTCCATGTAACAGATTATTTGGCAAT
AAAATTAATGAAGTATTTATACATGCCACAACATGGATAA
ACCATGATAACATTATGCCAAGTGAAAGGCATCATTTACA
AAAGGCCACATATTATATGACACTACTTATATGAAATGCC
CAGAATAGAAAATAGATTAGTCTGGGCATAGTGGCTCACG
CTTGTAATCCCAACACTTTGGGAGGCCAAGGTAGACAGAT
CACTTGAGGCCAGGAGTTCGAGACCTGCCTGGCCAACAGA
GTGAAACCCTGTCTCCACTAAAAATACAAAAAATTAGCTG
GGTGTGGTGGTGCATGCCTGTAATCTCAACCACCCAAGAG
GCTGAGATACAAGAATCACTTGAACCCAGGAGCTGGAGGT
TGCAGTGACCAGAGATTGTGCCACTGCACTCCAGCCTGGG
CAACAGAGCAAGACTCTGCCTCAAAAGAAAAGAAAAAAGA
AAAGAAAGTAAAAGATTAGTGTCTGCCAGTGTCTGGCAGC
TGTGAGGAGGAACGGGGAAACACTGCAAGTGGGTACAGGG
TTTTGGTTTCATGGGGGAAAAAAAGGTTCTAAATTTAGAG
TGTGGTAATGGTTGGTTGCACAATTCTGTGAATATATGAA
AATACATTGAATTGTACAATTTAAATGGATGATGGTGTAT
TAACAATGTCTTAATAAAACTAAAAAAGGAGGATCACTTT
AGTTGGAAAAAGAGAATAATTCTTTCAAGAAGTTTTGCTG
AAACAGAGTAAAACAATGACACGTAGTCTGTAGGGGAAGT
TGGGGTCAAGAGATGATTTTAAGATAGAATAATAAAATGT
TTATATGATGATGGGAAATATCCATATGGGGGGGAAAGAA
ACAAGTATTAGAATGAATGAATATTTTAGTCTCCTTTAAA
ATAACAGGTAAAAAGAAGTATTCAAAAAAGGTCCCAATAA
CAAACTCTCTGCCCAAAAGTAGTTTTAATAGCTTTTAGCA
AAATCATTGAGATTCTGTAAAAGCTATTGTAGGTGAAGCT
GGAGGCAGAAACTCTTGGGAATCTATCATTTCTTCCAGCA
AACGCAAACTTTGTTTACCTCAGGTGCAGCCTGCCTTTTG
TAGCTATCTGAATCTTCCAAGGTCTGAAAATAACTGTACA
TGTATTCTGCAGCTTGCTGCCACTGGTGCTTCAGCAGAGC
TTCTTGGATAAAACTCAAACAAGCACTTGTTGTCTGAGCA
AAATCCTTCTTCCTTTTCCCTCCAATGGCTATAAAAATGA
AAAAGAAGAGTTTTCATCCATAGTGACTCCAGTTCAACTA
TTCAAAACACTTACTTCTGATAAGTTTTAACAAGTAAACC
GTAGGTATTACTTGACCCAGCCCATTCCCAGTATCAAAGC
CAGCTTCACTTGAAACACACCCTTCCACATCAGTTATTTT
AGCAAATAAAAAAATATCTAAATTGATGTTTTGGGGCTAC
TAGAGTCACCAGATCCTTTAAATCTGATTCAATCATCCTT
TCATTCTCGTACTAAATAATTTGGGGAAAATCTCTCAAAC
AGGCCCCCAAAAGCACAGTCCCAGGTATTTAAAATGGATA
AAATGCCAAGGTCATTCTAGGCAAACATGGTCTTTACTAC
CTTCCCATGTTCTGCAAACTCCAAGTGGGCTTTTATTTTT
TTAAGGACCAAATTCCTAGTAACTCAATGATATTAAATAC
AAATGAGATTCAAAGTTGTAAAAATTAGCATTTACATCTC
TAAAAGATGTAATTGGCAATCCCCATGTTAAGACCAGAAT
GACTAGTTACATCGTTACCTCCTCTTCTCTTCCCATATAA
CTACCAGGCCCCCCTCTAGTCCAGCTGGGTAACTGTAAGT
ACACAAAGACCAACAGGTACTTTGCAAAGATTCGACTTGC
GGGTTTTGATTTCCTTACATACCCTTTCCAAAAGTTAATC
TCCTAGACAGCTGTGCCTATATAGTAAAAGCTTCACAATC
AAAATCATTACACATTATCTGGAGGTGAAAATGAAGGTGT
TGAAAAAGTAAATGACATCTCCTTTTGCAAGTTAGGCAAT
TCCCAATTCTTTGCTTATCGAAACTGCAGAACAACATAAT
TTTTTTACAATAAATCACTATATAATCTTTCTTAATTTAG
AAAAAGTTCAAGGACCTGATACATGGCTATAATTAAATTC
CATTCATTGCCATCTACTTACTTGTGTGACTAAGGTTTCT
CAAAATTTATGTTAATTAAAACTAAATATAGCAGAATCAA
TGCTAAATCTTTTCTCATTCTAGAAATACATAAAAGTCAC
CCACAAATACAAAAATTGGGAAAAAGCGATAGATTTAAAA
AAACACACACACACACAGAGAGAGAGAGAGAGAGAGAGAG
AGAGAGAGAGACTTGCTCCGTCACCCAGGCTGGACTGTAC
TAGCACAATCATAGCTCACTGCAGCCTTTACCTCCTGGGT
TCAAGTGATTCTTCCTTTTGGCCTCCCAAAGTGCTGGGAT
TATGAGCAAGAGCCACCATACCCAGTAAACAACACTTTTA
ATACATATGTTATATTGATCAGCTATGTATAACTATTAAT
GATGATGTCTCAACCTAGAAAAATTTTAATTCTTAAAACT
TACAGGATATAAACAAAAAAAGTATGTTGATGCATACTTT
TATTGAAAGAAATACAACAAAAGGAANNNNNNNNNNNNNN
NNNNNNNNNNNNNNNNNNNNNNNNNNNNNNNNNNNNNNNN
NNNNNNNNNNNNNNNNNNNNNNNNNNNNNNNNNNNNNNNN
NNNNNNGGAAGTGACCCATGAAGCGACGGTAAATTGCCCT
GCTCCCATTGGTTTTGCCGGAGTTTCACATTTTTGTCTGT
CTCAGCCAGAAAGTGGAAGACTTACTTTCATTTCTAATGG
AAATTGGGGCAAGAGGTCGGCGGCTGGGTGAAGGGACCAT
TCAAAAGAGTAGAATGCAAGGCCGGGTGTGGTGTCTCAAG
CCTGTAATCCCAGCACTTTGGGAGGCCGAGGCGGGTGGAT
CACGAGGTTAAGAGATCGAGACCATCCCGGTCTACATGGT
GAAACCGTCTCTACTAACAATACAAAAAAATTAGCTGGGC
ACGGTGGCGTGTGCCTGTAATCCAAGCTACTCAGGAGGCT
GAGGCAGGAGAATTGCCTGAACTCAGGAGGTGGAGGTTGC
AGTGAGCTGAGATCGCTTCATTGCACTCCTGCCTGGGTAA
CAAGAGCGAAACTCCGTCTAAAAAAAAAAAAAGAGTAGAA
TGTGACTTTACCCGAGAAATTCACTACAATGGGATCGGCT
CCCAGGGGCATTGCACGAATAGAGGCGTGGCTAGCGGCTG
TGACCAGATAAATCCAGCTACTCAGGAGGCTGAGGCAGGA
AAATCACTTGAACCCAGGAGGTGGAGGTTGCAGTGAGCTG
AGATTGTGCCATTGCGTTCCAGGCTGGGTGGCAGAATGAG
ACTTTGACTCAAAAAAGAAAGTTCTCAGAGAATAGGAGAT
ACTGTTTTAGCCATCAGCTTTGGCTGAGAGTACTTCTGAC
ACCCACAGGAAACTGTAAAGGTTTTCTCCCTAAGTTGTAA
ATTCCTTTTATCCATTTATGACATTTTCTCTATCATGTAA
ATTCTATCCATCTTCACACAGATTTATTATTGTTATCGAA
ATACATACAAACTGTTTATATACATACACATATAGGTGGA
TATGTATATATATATGTGTGTGTGTGTGTATATATGTACA
TATATATTTATTTGGTTGAATCTTATGAAACTGCTCATTT
TTTACCAAGTTTGACCTATGAAATTAGTTTTTTTCATAGG
GTTGAACCTAATGAAATCTGAACTGTAGCTGGCTGGCTGT
ATCTTATATATTACTAAGCAGTACTTTCTGCTTCACTTCA
ACAGGGAGAATGAAAATCCTTACTCCATTCACCAGTTCTT
ATGTAGCCTTGCAAAATTGTGCTTGCAAACTGCTAATGAA
TTTCATAAAAATGCTTAGAGGTATAGTAATTTCCACATAT
TTAGCATTTAACTGGAAAAAAAAAAGAAACTGAGCATGTT
ATCTTTGTAACTACATCACCCACTACTTAACTGGAACAGC
CTACCTTATCTTTATAAAGATGGCTTTTGCAGGCTTAAGG
CCAGGTCTAGAATCAACAGGCCCAACAATAAAATATCAAA
GCATTTCAACTGGGAATTCTGCTGCCTCTGTGTCCTCCAT
AACATTCAATATTTAGAGTGCCTGAGACACTGCGCTAAGC
ACCAGTAAAAGAGAAATGCCCCGAAAAGTTCAAGAAACTT
ACCATCTTTCAAGAAATATAAAAATATAAATAATAGGATA
TTCTAGGTGTTTTAAGTTTCAAACTGGGACAGAGTAAAAT
GTAAAAAGACAGCACTTCAGAAGTTTTAAACTGACTTCAA
ACATTAGAGGAAAAAGGCAAATACAAATGTGCTTTGAGTC
TAAATCCAGGTCAATATGATAATCAAATGTGCTCTCCTCC
ATGGTTCTGGCCCCAAGAAATCCTCTTATCACCCCGTAAA
CAGTGACTAGAGATCCTCCAGGTCAGTTAAGTCCACGGCC
ACTTTCAAGAACAGAGTGTCATCTTTAATGTAGGTGTTCT
TGGCATTCTCCAAAACAGAATGAGCCACAAAGCGGGACAG
CCAGATGCAATGTTCATCTCCCCATCAGGTCTTTTAAAGC
TGCTGCTGTTGGGGTCAGCCTTGAAGGTCTCCATAATGTG
GTTCTTTTTGCCACTCTGGTCCAGAAGCATCAGGGTCACC
CTCTGCCTGAATGGCCACTGCAACAATGAGTCAAACTCTC
CTCGCATAACCACAAAGTACAGGGACAGGTGTGTCCCCTT
CCCAGACCCATCTCCATTCAGGTATGCTCTAGCACAGAGC
CGGTAGCCACAGCGGCTGGTGTAGAAGGACTGGCTGAAGA
TGGACACTGTGTGCCCGTCCACCGCCTCCCTCTTCTTCAT
CTTGTAATTTGTCACCTTCCAAATGAGCTTTCCATTATAG
CAAGTACCCTCCAGCAATTTAAATCGCTCTTCATTTTTAT
TCAGCTGTGCTTTATGAATATTAATATGGGTATCATGTTT
GTTAGTTTCCTCTTCTAAAACAGCTGCAAATAAGGAAAAA
AAAAGATTGCATAGGCCTAAAACATATATTTAGAATTTTC
TCAAAGTGGAATTTGGGAATTCTGGTATCTTAAAGATGAG
CCGAATTCAGTGTCTGCAAATGGAACATTTATTGTAATAA
TACTAACCCAGGAAATATCATGTCTCGACACACTGCCTCC
AAGGAAACCTGGATGTGTACTCTTCAACTCACTGAAGTGT
AGGGAAGACACACTGAGCATTCAACTAGCGTGAATCAGCA
TGCTGAGCCCCATACTTTTCCAACTAGAATGCTTTTAAAT
AGTCAAACCCTTTTATATTTTTCCATACCTAAACAATGAT
CCCACCATATCTCTCCCTGCGCTTTCTCATTATTTTCCTC
TTCTTAAAAGTCGTCAATCCCTGTTGGAATTTGCAGTCCT
GTTTCCAGTCTTGGAATTTCCTAGCCCAGTTCCCCAACCC
CGCTCATAGTCCTCCTTCATTTTTTTTTTTTTTTTGTATC
TGACAGCAATAGATTTATTAAGTATCCCCAAAATATAAAC
GCAAACCAGTAAAAAACAAAACCGTAAAACATCAGGCCGG
GAGCTGCATTAAGACAGAGACAGAGCAGCACGCCGGTGGC
CCAGGTGGGGAGGAGGAGGCCATAAATACTGCAGGAGGTG
GCTCGGGAGCCCAAGGGTGGGGGGATAGCAGGGGACGGTG
GTGGTAGCAAGATGGCTCTGGGGGTCAGGCACTGCTGGCC
TTCGCCCCGGCCGCCACCTGCCCCTCAGGCCAGCTGCAAG
CAGCTTCACTTCGGGCCCTGGGCCTCCGACTCCTCGTCGT
CGTCTTCATACATCTCGCCCTCCTCGTCGGCCGTGGCGTC
CTGGTACTGCTGGTACTCGGACACCAGGTCGTTCACGTCG
CCCTCGGCCTCGGTGAACTCCATCTCGTCCATGCCCTCAC
CCGTGTACCAGTGCAGGAAGGCCTTGCGCCGGAACATGGC
TGTGAACTGCTCAGAGATGCGCTTGAACAGCTCATGGATG
GCGGTGCTGTTGCCGATGAAGGTGGAGGACATCTTGAGGC
CACGGGGCGGGATGTCGCACACGGCCACCTTCACGTTGTT
GGGGATCCACTCCACGAAGTAGCTGCTGTTCTTGCTCTGG
ATGGCCAGCATCTGCTCGTCCACCTCCTTCATGGACATGC
GGCCCCGGAACACAGTGGCCACGGTCAGGTGGCGGCCGTG
GCGTGGGTCGCAGGCGGCCATCATGTTCTTGGCGTCAAAC
ATCTGCTGGGTGAGCTCGGGCACGGTCAGGGCCCGGTACT
GCTGGCTACCCCGGGCCGTGAGGGGCGCGAAACCAGGCAT
GAAGAAGTGCAGGCGGGGAAAGGGCACCATGTTCACCGCC
AGCTTGCGCAGGTCGGCGTTGAGCTGCCCTGGGAAGCGCA
GCGAGGTGGTCACCCCGCTCATGGTGGCCGACACCAGGTG
GTTGAGGTCCCCGTAGGTGGGCGTGGCCAGCTTGAGGGTG
CGGAAGCAGATGTTGTAGAGCGCCTCGTTGTCGATGCAGT
AGGTCTCATCCGTGTTCTCCACCAGCTGGTGGATGGACAG
CGTGGCGTTGTAAGGCTCCACCACCGTGTCGGACACTTTG
GGCGAGGGCACCACGCTGAAGGTGTTCATGATGCGGTCGG
GGTAATCCTCGCGCACCTTGCTGATGAGCAGCGTGCCCAT
GCCAGAGCCCGTGCCCCCGCCCAGCGAGTGGGTCAGCTGG
AAGCCCTGGAGGCAGTCGCAGTTTTCACACTCCTTCCGCA
CGACGTCCAGGACCGAATCCACCAGCTCCGCACCCTCCGT
GTAGTGGCCCTTGGCCCAGTTATTGCCGGCCCTGCTCTGA
CCAAAGATGAAGTTGTCAGGCCTGAAAAGATGTCCGAAGG
CCCCAGAGCGGACGCTGTCCATGGTCCCGGGCTCCAGGTC
CACCAGGATGGCCCGAGGCACATACTTGTGAGAAGACGCC
TCATTGTAGTAGACGCTGATCCGCTCCAGCTGCAAGTCAG
AGTCGCCCACGTAGTTGCCACTGGGGTCTATGCCGTGCTC
ATCACTGATGACTTCCCAGAACTTGGCCCCGATCTGGTTG
CCGCACTGGCCGGCCTGGATGTGCAGGATCTCCCTCATGC
TGGGCGCGTCTGGCGGGCGGCTGCGAACTGGTGCGGGTGG
GCCGGGCTGGCTGCTGAGCAGTCCTCCTTCATTTTTGCCT
GAGTAGCTAGGAAATCTCATGATGCTCTCACAAATAGCAG
ATTCAGCCATTGTTTATCCTGGACAGATGTGACTCTCTAT
TTTGGCCAGGTGTTTGTTTCATGAACACATGCAGACAAAT
GAGTCACCAAAAGAGAAATAAGATATCAGACATACCTAAT
CTTTGATCATTGTTTTCTAGCAGGGTAATTTTCTGTTTCA
CTGTATCAAGTGCTTCCATCACAGGCCTCACGTCAAATTT
ATTTTGTTGCTGTTTAATCGTTTGTGATAATTGATGCATT
TGAGCTTCTAGCCAAGCCGACTTGTCAATGTGACTGGCAA
AAACCTTTCATTACAAAATGGATCATGATGTTTAAAAAAT
TAGTTACTATTTTAGTAATTCATTGAGATTAACTTGTTTT
CAATTCAAACATATCACATTTAATCAATCAATTAACAGGA
TGAAAAATACAAGCCCAGAAAATAAAATTCAGTGAGGATC
ACAGAGAAATAAGCCACCTAATTATCTTCCTCCTCCTCTT
CTCTTACCACAGCTCCTGTTCTAAATGTTTGAACTTCTCT
TTATCTAATTTTTATCTTCCCTTTGTTTCCCTCTGCTTGG
TTCTCTAACCCATCTTCATATATTTCTTTTCATGTTATCT
GGCCCTATCACTTCTTTCTCTTCTTAGAGGACAGTCTCCT
GATTCACTCCTGCTCTGCCAGAAGGTGGAGAATGAGATGG
AATAGGCCCACCTGTTCTGGCCTGAGCTCTACAGGTGGTA
CAGGAGGCCCTGAGTAAGGCCTAAACTCTTGGCTGCTCTC
TCAGGTGGAAAAGATTAATAAAACTACTCCTCCCTTTCTG
TGTGTGTGTATGTACAAGGTATGGATACTCAGAGTACCCA
TTTTATTTTTTCACTTTCAGTATTTGATAAATTACATGGG
GAATTCAATACTTTAGTATATAATAGACTTTGTGTTAGAT
GACTGCCCATCTGTAGGCTAATGTAAGTGTTCTAAGCACA
TTTAAGGTATACTTGGCTAAGCTATGATTAATAGGTTAGG
TGTACTAAACATATTTTTGACTTATGATATTTTCAACTTA
ATGGGTTTATCAGGACATAACTCCATTGTAAGTCAAGGAG
CATCTGTACATGTATATGTATATACACATATACATATATT
TTATATATTTCACATACATATATATTGTATGTATCTGTGG
GGGGTATGTATGTATGTAATGTGCTGGACAAATATGGAAA
TGATAGGGCCTAGATTTTCTGGGATAATCTAAATTTCAAA
CATATTTCCTATACCACATGTCTTGAAATCTTTTTCACTA
TAAATTTTATAATCATGATAAAGATGTTATTCATCAGAAT
TCATTTCTGGTTACTTAACATTCATAATTTACAAGGTACT
TCTTTTTGCTATATTTTAGTAATGTTTAAAGCATTTTCTT
CCCAAGGGAATTAATATTTCACTTGTTGACTACAAAATAC
AGGACTACAGATGCTCTCAGTGAATCTGCAATCAAGTGAT
TAATACTGGCCCAACATTAATTAAAATCCTAATTGCTATA
AATTATATAGAAGTGTTGTATCAATGTTAAAGTTACTGGG
GTTGTGTAAAAGAAGACCTTTATTCTGAGGAAATATATAC
TGAAATATTAATATGTCGAGGTAAAGGGCAATAATATACA
CAGTGTACTCCCAAATGGTTTAGAAAGCGCACATGCAATC
GGGGAAGGAGCAGTGGCGGGGAGCATGAATGATGAAGCAA
ACAGCACAGAATGTTGAACATGAGTGAATCTGGGTGGAGG
TTATACAAGTGTTCTTTGCACCATCTTATTCTTACAGCTT
TTCTGTATATTTTAAATTACTTCTGTTTAAACAGTTGAAA
GAAAAATCCTCACTGCAATTGAAAGCCAAAATTTGGCTTT
CAACAGAAAGGCCATTTCTCACCTGGATGTTTGAGAGGAA
GCTTCCATTTCTGCCAAACAACTGTGTATACTGCTTGAAC
TCCTTTTCAATTTTACTTATAGTTTCTTCTAGCTGCTGGA
TTTTACTTTCTTTCTGTCCTAGGCTCTTGTGTAGGTCAGA
AATCTAATAACAGGAATGTGAGGAAAAATAAGGCCATTGA
ATGTAATGGCATGCATATAAGTTAAAATCATACCTGCAGC
TAAGAAAGTAGGAAAAAAATACATATTTATTCCTAGGAAA
ATATTTACAGACAGATTCCTATATAATTGTAGGAAGATTT
TTTTTTTTTTGAGTCAGAGTCTCGCTCTGTTGCCCAGGCT
GGAGTGCAGTGGCATGATCATCTCAGCTCTGCCTCCTGAG
TTCAAGCGATTCTCCTGCCTCAGCCTCCCAAGTAGCTGGG
ACTACAGGCATGCACCAACACACCCAGCTAATTTTTGTAG
TTTTAGAAGAGATAGGGTTTCATCATGTTGGCCAGCATAG
TCTCAATCTCCTGACCTTGTGATCCACCCACCTCAGCCTC
CCACAGTGCTGGGATTACAGGCCTGAGCCACCATGCCTGG
CTGTAGGAAGATATTTACAGGTGGTTCCAAAAAGGCACAT
CCACAGAATTTCTCATTAGCCTTTTCTATACCTAACCTAC
AATGATGGTTCATCTAATGACAGACATTTACTCAACTAGT
TCTCTTCATTCACTCAACATGCACTTATTAAGCAACCACA
GAAGCCAGGCACATACCTGTAATCCAAGATATCTGAAAGG
CTGATGGGGAGGATCACTTGAGCCCAGGATATTGAGTCCA
GCCTGGGTAACATAGTGACACCTTGGCTCTTAAAATAAAA
CTAGGCTGGGTGTGGTGGCTCACACCTGTAATCCCAACAC
TTTGGGAGGCCGAGGCTGGTGGATCACTTGAGGTTGGGAG
TTCAAGACCAGCCTAACCAACATGGAGAAACCCCATCACT
ACTAACAAATACAAAAAGTTAGCTGGGCATGGTGGTGCAT
GCCTGTAATCCCAGCTACTTGGGAGGCTGAGGCAGGAAAA
TTGCTTGAACCCAGGAGGTAGAGGTCGCTGTGAGCCAAGA
TAGCGCCATTGCACTCCAGCCTTGGCAACAAGAGCGAAAC
TCCATCTCAAAAATATAAATAAATAAACAAATAAAACTAA
GAATACCGATCACCATACCACATTAAATGCTATATGCACA
GTATTAATAGTAATAATAGCAAAAATTTGCTGTCATACCC
TTTTATTCATTAGCTCTTGTACGCCTCAAAGAACCCTATG
AGTTGCATGAATACTAGACTCATTTCTCAGATGAGGAAAC
AGAGGTACAGAGTTTAAGTAACACATCAGCATACAACACA
GCAAGTGATAGGCAAAACATGTGGGTAACATATTGAGAGA
TTTTATACTCTACTTGAGGGAAACAACTAGATACCTAAAG
CTGATCCTAGACAGCTCTTCTCTTATTCCCACATCCATTC
AATCTGCAACAGTTGCCAACTTTAACTTTTAACACTGACA
ATAGAATGAAAAAGACTTACGTCCATTTCTCATTTCAGCA
CTAGTTTCAGTCTTCATTATTTCTCCCTTGAGCTACTACA
GCAGCTTTCTAACTGGTCCTGCTCTACAGGTTCTACCCGC
AACACACACCGTAACAAGCTCCATGGGAGCCGGGACTGGC
ATAAATCTCACAGTCCACTATGACCCCAGCAACTGGACTG
GTGCCTGGCACCAGTAGGTGCCTAATAAATGTTTGTTAAA
CAAATGAACAGCATGAATGCTCTCCCTGGCTTTAGTGTTG
TTTTCCTTCGATTCATACTCCATACTGTGACCAGAATAAT
AATAAGAGAAAAATCTGGGCTTGAGCATTCCCTGCATAAA
GGTCTATAGCGGCTTTCTTTTATAGGTGACACTTGGCCCT
ACATGACCTGACCCCGGCTATACTTTCAGCCTCAAGCCCA
TTCACATTCCACATGCATCCTTGCCCAGCAAGACCACACA
ACTCTTATTTCCCATCAGGCCCTGCTCTCTCAGACACTTC
TCTTTTCATCTAAAAAGTACCACTTTTTAAGCCTCCACTC
ACAGGCACATCCTCTTGGAAATATTCCTTATAGTATCACC
CACCCAGACCACCTCTCAAGTTCACATTCTAGTGTATGAA
TCATCATTATCACACTTATAACTTACTTTTTGTTGTTGTT
TTGGTCTTCTCCTCCACTAAATTGTTTCTTAAGACTATAT
CTGCTTATTTCTTTATCCTCAGAGCCTAGGACAGTGCCTG
GCACAGAAAAGGCATTTGATACATGTTTTATGAATGAATG
CACAAATGGCTGAGAGAATCATTTGATCTCTGGCCCTAAA
ATCCTTTATTTAGACCCTTAGAGCTGACTTCTACCTACCT
GCCTGACCAAAAGCAAACTCCTTGTCTCTCTCTGCACCCT
CACCTCTAACCTGCTCCAGTTCTGTAGGCCAATCTCAGTT
CATATCATTACCATGTCGCCTGTTTACTCAGCTTACTACA
TGCGGTTTACAACCTCAGAATGTCTCTTGATGCTCTCTTT
CCAGCCCTCTGACATGGCCTTGGTTGAGCCTTCACCATCA
CCACCACCTCCAGCATCTTGCTTCCACCTACTATTGAAGT
GCTTCTTGTGTGTTAGGCATTGTGCTACAAGCTTAACCAT
CATCAAAATCCCATTTACAAATGAGGAAACTCGGGATGAG
AGATGAAGTAGTTTGTCCAAACTCATATGGCTAGTGTGCA
GCCTGGCTGCAAACCTAGGTATTCTAGCTCCAGAGCCTTC
ACTCTTATCAATTGCCATGCTATTACCAACTGTCTTGTTT
TTAAAAAACAAACAAAGCCCTTTGGGAGGCTGAGGCAGGC
AGATGGTTTGAGCTCACTGGACCAACCTGGGCAACATGGC
GAAACCCTGTCTCTACAAAAAAAAATACAAAAATGGCCGG
GTGCAGTGGCTCACGCCTGTAATCCCAGCACTTTGGGAGG
TTGAGGCGGGTGGATCACGAGGTCAGGAGTTCAAGACCAG
CCTGGCCAAGATGGTGAAACCTCATCTCTACTAAAAATTT
TTTAAAAATTAGCTGGGTGTGGTGGCACGTGCCTGTAATC
CCAGCTACTTGGGAGGCTGAGGGAGAAGAATCGCCTGAAC
CTAGGAGGTGGAGGTTGTAGTGAGCCAAGATCACGCAACT
GCACTCCAGCCCTGGCGACAGAGTGAGACTCCATCTCAAA
AAAAAAAAAAAAGAAAAGAAAATACAAAAATTAGCTGAGT
GTGGTGGTGCACACCTATAGTCCTAGCTACCTGAGAGGCT
GAAGTGGGAGGATTTCTTGAGCCTGGGAGGAAGAGATTGT
AGAGTGTCCAGATCGCACCACTGTACTCCAGCCTGGGTGA
CAGGGCCAGACCCTATCTTGACAAACAATTAGCTGGCCAA
ATATTTTCCAATTAAGAAACCTCCATTAGCTCCCTATTAC
TGAAAAAAACATGAGTTCAAACTTCTGGCTTTTAAAACCT
TTCTGAAACAAGGCAGAGTATGAATGAATGAAAAAATAAT
GGAATGCACAGTTTTCAAAACTTTGTAGGCTACACAGAAG
GCCACTGCAATCTGGATCCAACACACCAGTCTCCAGCCTT
TCCCTGTCTCATATTCAGAAGTCCATTCATCCTAAAACCC
CATTTCCTTGATCCATCAGAATTTCTTATGCCTCCCTGCT
TCAGTGCAAGCTCTCCATTTTGGATGTCCTTTTTCCACAT
TTTAATTGCTGAATCTTTCCTCCTTTAAGAGGCAGCTTGG
ATATCTTACCTTGGACAGTCCTCCCCAACTCACCTGGAAT
AAACTGCTACAGTCTCTGTACCCCAGACTGAGTTATAGCA
CGTTCTACAAGCCATGACAACTTACCTGTTTATATTTATG
TTAGTTCTTCAAGGGTAGAGGCTATGTCTTCCTTGGTTCA
GTGTCCCTATCAGCAAACACTGTATCTGACATATGGTAGG
TGTTTCTTGAATGAAAGGATGGATGAATGAGGCAACCGAT
ACACAAAGAACTTGACAACGGTTACGAGGCAGCATGCCTT
CTACCAAAGTTACTGTTTAATTAGTCTTCCTAATTTTCTC
CAGGATCTGACCCTGGAAACTCACATATCTACTTTAATAG
AAAAATCAGACATCAAAAAATCCTCTGCAGTAGTAAACAT
CACCTCCTTTTCTGAAAATGGATGGTTTTCTTCCCTACTT
GGGCTTGAAAAGTCTGATTTTTTAGATGTTCTAACAAAAT
AATTAACTTTCCTAAAAATTGCTCAACAGAATCAGCATTT
ATTGAGGTTAATATGAGTGCCACAGGAACTATGGCAGGCA
TTTGCATACCATTTCACTTGATAATCACAGCTCAGTGAAA
TAAGTGTGTATGTATGCATTTGTCAGGCTGCAAAGCTTCT
CAAAGGCAGGAGCTTAGACTTATCACGAAATTTATAAAAC
CCATAGTGCTTAGAACAGATAGTCAACTGTCGCTTCACAG
TAATATTAATGTACTTAAACATCAAATTGCTAGGTACCAG
GTATTAATCAAAAGCTGTGTCGATAGGCAATTGAGAGGCA
GTTATGGTATACCATGGGGAGTACTGGATTTAGAATCAGA
GGACATGGGTTTTGAGATTGAATTCTGCTACTTCCAATTA
AAACACAAAAAATTCTCAGAACTCAGTTATTTCCTCTGTT
GAATGAAGGGGATGGATCCAAGGATCTTAATGGCACCTTC
CAATTCTAACATTCTATAATTCTATGAGCCTGTTTGGCTA
CTTAATAGAGAAACATCTATCTCCAGTTGACTTAAAGTGA
AATAGAGGAGAATAGAAAACTACCAGCACAGAGAAAGCAA
ATCTCAGCAATTCTGTTGATTCACTTTATATTTGTACCTT
TGAAAATTTACCTGTTCTTCTAATTGGACGTTCTTTTCTA
AAACCAAACGCATGTGCTCCCGTAAGTCTGACTGCTCATG
TTCCTCCAGGTTCCTCCGTTTATCCTTCAATATGAAGAGA
AAAATAAGTCAGGTTGATGAGAGGATCCAAAAAATGAGAG
AGGTGGTAGGATATTTTAACAACTTTGCTTACTTTAATAG
TTTAAACACGCAGCAGTCTCTAGGTGGGTTGCAGGAAAAA
TGACTCCAGTGGGTTCCTTTTTCAGCTTTAGGATTCTTTT
TTTTTTTTTTTTTTGATTGCTTGCTCTGTCGCCCAGGCTG
GACTGCAATGGTGTGATCTCGGCTCACTGCCTCTGCCTCC
TGTGTTCAAGCGATTCTCGTGCCTCAGCCTCCCAAGTAGC
TGGGAATACAGGCACCCACCACCATGCCCAGCTAATTTTT
ATATTTTTAGTAGAGATGGGGTTTCACCATGTTGGCCAGG
CTAGTCTCGAATTCCTGGCCTCAAGTGATTCATCTGCCTT
GGCCTCCCAAAGTGCTCGGATTACGTGTGTGAGCCACCAT
GCCCCACCCCAGCTTTAGGATTCTACAAAAACCATGAGAC
AGAGAATCAGGCCAATACCAAAATTCCCATTGCTGATTTT
CTTCCTTGCTCTGGGAGTATATGACTGTGTGTTAAATGGA
GTTCTCTCCCAACCATTCCCACATAAAACCTATCTCCTTG
GTGGGTTATCTTCAAATCCATTTTAAGTCAACACCAGTTC
TTCCTCCTGTCAAGCACAGTTCCACGCTGCCTCCAGTCAC
TGCCTGGCTGCCATGGGCAGAAGGAATGCCAGCTGATTTT
AATATCAGCCCATGCAAATTTGTTGCTCTCAAAAACCAAA
GAATATATTTGTAAAAAGAAATGGTTGCTTTTTCCCTCAT
CATTAAAAGATTTATTGGAAGACTGCCTATATTACTAGTA
AAATTAAATGCTTGTTAGATGTTCAAGGTGATCCATCCTA
ACTAAGTATTTATCATCAATTTCCATTCAGGTTAGGGTTG
GCCTCTTTGGTGACAGGCTGTTCTAAATAAGGTTCCAGAG
AATAACTCCCCCAGCCATCCCAAGCTCTGGTACTGAGGCA
AGTTCTAGAATACAAACCAATTGAAGATTTGGACCTGACT
GTAGAGATCATTTTCAGAGCTAGAAAGCAATTCTCCATTT
TTTTTTTTTTTGAGACAGGGTCTCACTCTGCTGCCTAGGC
TGGAGTGCAATGGCGTGATCTTGGTTCACTGCAATCTCTG
CCTCCCTGGCTCAAGAGATTCTCCCACTTCAGCCTCCCAA
GTAGCTGGGACTACAGGCACACACTACCATGCCTAGCTAA
TTTTTGTATGTTTTGGTAGAGATGGGGTTTCACCATGTTG
CTCAGGCTGGACAATCCTGCATTTCATTCATGAGAAAGGT
AAAACCTATCCTTTGGGCAGCCAAGACAACCTCTGGTTTG
ATATGTGACAAATTTATAGACTCTTCACTGATTTTTTAAA
GACTTCTCAGAATATACATCTATAAATGGTTTTTAAAATA
AAAGAAGTATGTGCTTATGTCAAACAACATAAGATGAAGA
ATGATAAATAAAAGGCCTCTCTATCTCCACATTCAATTTC
GTAGTCTTACCAGAGTCAGTAAGGTATATACACATTTTTA
ACACAAATGAGAACATACTACATTTAATTTATATATATAT
ATATATACAATTTTATCAGCTACATAGTATTCTAAAATAT
GAATATATAACTATATAGTTCATGCTTTAATGATGGACTT
ATAGGTTGTTTTTAGTTTTGGGTTTTTTTTTTCCTATACA
CACAATAATAAAATAAACATCTTTGTGTTTGCATAATCAC
TGTATACATAAAAAAGGATATCTGTGGCATAAATCCTAGC
AGTAGAACTTGAGGGTCAATGTCTGGATTCATTTTTTATT
TTCATAGATACAACCAAATTGCCCTAAAAAATGTGAGGTA
TCATAAAACATTTTAATCTTTATCAATTTGATGACATTAG
GTAAAATATTTCTTGTTGAAATTTATATTTATTTAGAAAT
GAAACTGAGCATCTTTTCTTACATCTATCAGCCAAATGAA
TTTTTTTCTGGAACTGCCTATATACTATATATCTTTGCCT
ATTTTTCCATTAAGTTGAGTAAGTCATTAACATGTAAGAA
TTCTTTGTATATTAAGGAAAATAGCCCCCTTTTCTTTTTT
TCCTGACCATATGTTGCAAACTTTTCCCTCCAATTCATGG
TTTCTATTTGACTTTATTTATATTTTTAAAAATCATATAT
AAGTTTTAAATATTTATAAAGTTTATCAAAATTATGGCTT
CTGGTTTTGTGATAGTCATTTAAGAAAGAGCTGCTTTTTT
GGTTATAGTTTCTGGGTTTTGTTTTGTTTTGAGACAGAGT
CTCATTCTGTCATCCAGGCTGGAGTGAAGTGGCACGACCT
TGGCTCACTGCAACCTCAGCCTCCCGGGTTCAAGCAATTC
TCATACCTCAGCCTCCCCAATAGGTGGGAGTACAAGTGCC
CACACCAGCCACCACGTCCAGTTAATTTTTGTATTTTTAG
TAGAAGCAGGGTTTCACCGTGTTGGCCAGGCTGGTCTCGA
ACTCCTAACCTCAAATGATCCACCTATCTCAGCCTCCCAA
AGTACTGGGATTACAGGTGTGAACCACTGCACCAGACTCT
TTAAGAATAGAAAAATTCACTCATTTTTCCTTCCAGCATT
TTCATGATTGCTGAAGTAAACTTTTTATTTTGGAGTAATT
TTAGATTTACAGAAAACACAGAATGATAATACAGAGCCTG
ATATATTTTAATGCCTAAAACTTTGATCCATCTGGAATCT
ATTCAAAAGACTGAAGTAGAAATCAAATTTTATTTTAATT
TTGTATAATTATTTTAAAGTATTTAAAAGGTAATAACATA
CACATTGAAACATAATTTTAGTCCATTTTGTTTCAGTATA
CTTGGTGATATACAAGGGTATATCACCATAAAACCAGGAT
TTGTAATCATGAGAGGAGTAACCTCAGAAGGTTTCCAAAC
CAGGTGGAGGCAATGGAATTGGAATTAGAAATAATTATTG
TGATGGTTAATTTATGTGACAACCTGGCTAGGCTATGGTG
CCCAATTGTTTGGTCAAAACAAGTCTATATGTTGCTGTGA
AGGTATTTATAGATGTGATGAAAACAATTGGTAGACCTGA
AGTAAGCAAATTACCCTCCATAGTGTGGTGGGCCCCATCC
AATCATTTGAAGGCCTTCAGGGCAACTACTAAGGTTTCCT
GAAGAAAAAGTGCTTCTCCTCAAGACTGCAGTATAGAAAC
TCCAGCCAGAGTTTCCAGACTGCTGAGCTGCCCTGCAGAT
TTTCGACTTGCTATCCCCCCACAACTGCAAGAGCCAACTT
CTTAAAATAAATATCTCTCTATATGTATATATCCCATTGG
TTCTGTTTCACTGGAGAACCCTAAAATAATTAGCCTTAAA
TTTCTCAGAACTGTATGTCTTTCTCCATCCTCAATGGAAC
AGTGCATAAACTGAACTTGCCAAGTGAATTATACAGTAGA
ATGCAGAGGCAGAAACAAAAATGCATTCCATACCGTGTAA
GCACAGCCATAGTGCTTAAAAGGACAGTCTTGCTCAGCTT
CAGGACATACAGCCAGGTGTTCCTCCACCTACAAAATGGA
TAGCCACAAGCATAAATTCATCACTGATTCTCCAACTGCA
GCAATCGGGGAACCGAAGGTGACTTGGGAAGAAGGCAAGG
ACCAGGAGAAGGAGAGATGCCCAGCAAGAAAGAGCTATGA
TGAAAACTGGAAAGAGTTTGCAGGGCAAAGAGAAGGAAAG
ACAGAGACATCATTATCATGACTATAATTTAAGCCCTGGG
CCCTTATCTATGGGATTTTATCAAACACAGACCACAATGA
TTACCAAAACTATCTTCCATAAAATCTACAGAGAGGATTA
TTTGCAGTTACCTCCATTTTTAGAATAATCTTCGAACAAT
TGTTGGGACAAACTACCGGGTATTCAGGACACAAGTTTTC
CTCATGATTCTGAAACAGAGAAAGTGCAGTAAAACAAAGC
CAAGGGCTGTCTTCCATGGCCTCACAGAGATTACGCCTAT
GTCTCTTTGGGGCTATATGTCATGTGGCTTACTCTTATGG
CCTAGTTCCAAAAAAGGATTAAAGATGTCTGCTTTCTAGG
CATAAATTAACTTAATTGAAATATTAAAACTTCCAGTTAT
TCCAAAAAAAATTCATAGAGCACAGGACTCAAAGAAGGTA
GATTGGGGAACTGCCAGCATAACTCCTTCGGGACATGTAA
AAGGTACCCATGGTTTCTTTTTAGGCCTACATCTTGCCTC
CCCAGGTACACTGCAAAATTCAGACAGGAGACATTATCAT
CACCTCCTTGTGACTCAGCACCTAGCATTCCTTACACATA
CACAGCACATATTCAAATAATATTTTTGCCAACAATAAAT
GGAGTGCTACCAACAAGAAGGCTTGAAGCTTTTCACAGAA
CTTCTCTCCAAAAAGCAAATTCTTTGGCCTACCTCTGTAC
AAAAATAAATGCAGGAATGCTGTTCTGGCATTTCACCGAT
TCACTGTGACCACTCAGGCATAATTTAGCTCCATACAGAT
GACCGTCCTGTGTGTTGCTGTTGTTGTTGTTGTTTAACTT
GAGAAGGAATTTCACTCATCACCCAGGCTGGAGTGCAATG
GCGTGATCTCGGCTCACTACAACCTCCACCTCATGGGTTC
AAGCAATTCTCCTGCCTCAGCCTCCCAAGTAGCTGAATTA
CAGGCACACATCACCATGCCCAGCTAATTTTTGTATGTTT
AGTAGAGACAGGGTTTCACTGAATTGGCCAGGCTGGTCTC
AAACTCCTGACCCCAGGTGATCCACTCGCCTCGGCCTCCC
AAAGTGCTAGGATTATAGGCATGAGCCACCGCGTCCAGCC
ATGTGTGTTGTTGTTTTTTACCTGTAGATTGATGACTACC
ACATCCTTTTTGCAGTAAACACATTTTTCCTCTCGAAACT
GACAGTATGCACTCAAATGCTCTTTCAGGTCTTTTCGTAG
GACTGGTTCCCGGCAGTTCTCATTAGAACACTGCACAGCT
TGAAATAAGCACTGCTGAAGGTGATCCTGCAACAGATAAC
GACAGGCCAGTGGGACCTGCTGACCAGGGCAGTGGGAGGG
AGGTCAGCTGGAAGGCCCAGAGAGGGATAGAGAACAGGGT
GGGCAGCTGCGCAGAAAGGCTTGCACAGGGCAAGGCACAG
GGTAGGCTCTCTGGGGAGAGCACTGCCTCTGCTGAGGAGA
GGGCATAGGGAGGGCTGCCTTGGTTGAGAGGAATTCAGAG
GACAGGGGAAGACGGGTGAAGAGGGAAGGACACCAAGATC
TAATAATGTGCTCAAATTCTCAGGTTAGTTCTTGGATATT
CCTTAATTTACAAGTTCTTCAAGGGCATTTTTATTTCTTT
TGTGCACTCTTCATCCGAACCCCCAGCATCAAGTATGGCT
CTATGCGCAGCAGATGGTAAAAGACAGGAAACAAGGAAAA
GAAAAAAGGAGGAAGGGCATATCCTAACTTAAGGAAGAAA
GGCAAAGGATGAAGAAGATGAAAAGAAGGGAGAGGAAGCT
ATTCCAGAAATGATAAAGAGAAGGAGATGGAGGAAATACG
GGTGTGCCGGCCCAAGAGAAGCTGGGAATGGTCAGACTGG
TAAATCAGGAAATATTTTTAACCATTAATGATAATTTATT
GGCCATATGTGCTGCATCATCCTCATAATCCCAGAACTTT
AGGAGGCTGAGACAGGAGGATCACTTGAGGCCAGGACTCA
AGTCCAGCCTGGGCAACACAGTGAGACCCCAAGACCTTGT
CTCCACAAATTTCTTTTTTTAATTAGCCAAGTGTGGTGGT
GTACACCTGTGATCCCAGATACACAGGAGGCTGAGGTGGA
GGATCAGTTGGGTCCAGCAGTTTGAGGCTGCAGTAAGCTA
TGACTGCGCTACTGCACTCCAGCCTAGGTGACAGAGTGAG
ACTCTGACACAAATAATAAGTTATTTATTTATTTAAACTA
TTTAATTAAACATTTAATTTTACATTTATTATTTATATAT
AAATATATTAAATATGTATATTTATATAAATATATTTATA
TTATATGTATTGTATATATTATATATAAATTATATAAAAT
TATATATAATATATATAAAATTATATATATAATATATATA
AATTATATATTTTATTTTATTTATTTATTTATTTATTTTT
TAATTTGAGACGGAGTTTTGCTCGTTACCCAGGCTGGAGT
GCAATGGCGCCATCTCGGCTCACCACAACCTCCGCCTCCT
TCGGGCAATTCTCCTGCCTCAGCCTCCTGAGTAGCTGGGA
TTACAGGCACACGCCACTGTGCTCAGCTAATTTTTGTAGT
TTTAGTAGAGACGGGGTTTCACCATGTTGACCAGGATGGT
CTCGATCTCTTGACCTCGTGATCCACCTGCCTCAGCCTCC
CAAAGTGCTGGGATTACAGGCTTGAGCCACTGTGCCTGGC
CAAATTTATATATTTATATAAATATATTGTATAATAATAT
TTATATTTATATAAATATATAAATACTTTCAAACAATATA
TTTGAAATTAATAAATATAATTTAAACATATAATATAAAT
ATATTCTATATTCGATATATAATATAGAATATATATTAAA
TTATATTATGAATATATATTAAATATACTATATTAAATAT
ATAATTATATATTTAAATTATATATTTTATTTAATATCAT
AATATTGAATAGACTATATTAAATATGTTTGGTAGACTAT
ATATTAAATATTATAATATATACTAAATATATAACATATA
ATATAATATATATATTAAATATAATTATATTTATAATATT
TAGTATATAAATATATCACTATTGATATTACATATCATTC
ATATATATCATTAGTATAATATATCAATAATGTTATATAC
TAAATATTATTAATATTTAATATCATATTTTATTATATAT
TAAATACCATATTGATATTTAAATATTAAATAGTATATAT
TGTGATATATATTTAATAGTATATATTATTATATATTAAA
TAGATATATACTATTTAATAGTATATATACTAATTGTGAG
GCTGTATGGCCTGCAAAGCCTAAAATAGTTAATATCTGGT
TCTTTTTTATTTTATTTAAAGTTATATATATACTATTTAA
TATTATTTTGTCACATATTGTCTATAGCTGCTTTCCCTCT
AAAATGGGAGAGCTGAGTAATTGTGAGGCTGTAAGGCCTG
CAAAGCCTAAAATAGTTACTATCTGGCTCTTTTTTATTTT
ATATAAAGTTATGTATATACTATTTAATATTTGAGAATGA
TGACATGGACAGTGTTCATTCCAGGGTTCTTCATATTCTA
GATTATTTTATTTGTATTCCTACACTGTTTTATTTTTTAA
TTTTATTTTATTTTTGAGTCAGGGTCTCTCTCTGTTGCCC
AGGCTGGAGTGAAGTGGCAGGATCTCCGTTCCTTGCAACC
TCCACCTCCTGGGTAAAAATACTTCCTTGAGCCTCAGCCT
CCCGAGTAACTGTGATTATAAATACATACCATGCCTGGCT
AATTTTTGTATTTTTAGTAGAGACAGGGTTTCACTATATT
GGCCAGGCTGGACATTCTATGTTTTTTTTTTTTTTTTTTA
AGACAGTCTTGCTCTGTCACCCAGGCTAGAGTGCAGTGGC
ATGATCTCAGTTCACTGCAACCTCTACCTCCCAGGTTTCA
AGCAATTCTCCTGCTTCGGCCTCCCGAGTACTGGGATTAC
AGGCGCTGGCCACCATGCCCAGCTAATTTTTGTATTTTTA
GTAGAGACGGAGTTTTGCCATGATGGCCAAGGCTGGTCTC
GAACTCCTGACCTCAGGTGATCCGCCCGTCTTGGCCTCCC
AAAGTGCTGGTACCAGGCATGAGCCACCATGCCTGGCCAA
CATTCTAGATTTTTAAAAGCAGGCATATCTCAATGAAAAT
TTTTGAATCACTGCAGTTACTGTGATGCTAGAAAGTTACC
AAAATGTTAGAGAACTTGTCCCTCTGAGGGTCCTTTAAAA
CAAAATTAGCAAGTGAGGACTCACAGGCCAAATTTGGCCT
GCTACTTGTTTTTACAATTAAGGTTGTATTGGAAAGGAGC
CATACCTGTTCCTTTACATATTGTCTATAGCTGCTTTCCC
TCTAAAATGGGAGAGCTGAGTAATTATGAGACTGTATGGC
CTGCAACGTCTAAAATAGTTCCTATCTGGCTCTTTTTTAT
CTTATTTTTTTTTTTATTGTTTGACTCTTAATAGAGTTTG
CTGATCTTTTCTCAGAAGAAAAGGCAAACAGTTTTTTGAC
AGTGAGAGAAATAGGTATTCTCATTCACCTTCGGTGGTAT
GAATTATATCACAGTTGGAATCCATCTCTTCTCCAAAATT
TGTTGATACTACTCCTCAACTCTCACCCAAACAGTCAACA
TTCATTGAAACTCTGCTACCTATAAGATTCTATACCTCAC
CACACAAGGGGGTGGGTGGGAAACAAGGAATGAGGGGAAA
TATAAAAGAAACAGGTGGAAAGAAACCAGCCCCTGCTCTC
CACAAGCCTGTGATCTGGTCACTAAAGCTGTTCAATGGTC
CATTTCAGCCTCATTTGCTTTTTAGGCTTAGTGACAACAA
AGTTGGGAAAAAAGGCCTCGCTCGCTCTAGGACTTCACTA
TTCAAAACAAGTGGCAAAGGACACATGAAAATGTAACAAA
AGTTCCATGAACCTCCAAAGAAATCCCTGGGTTAACAAGG
AAATCATTTACACATTTATAAGCTCAGTGCCTGAGGGGTT
TGAAGTGATAGAGAAAAGACTGAATCATCTGAAATAAGTG
TTCCAAACTGTGTGGGTGTGCGGGGAAAATCTGAGCAGCC
TCTCAGCAATTCCCTAGAAGTTAGAGATGCCTGAGTCATG
TTCACTCGTAGTGTGGTCAAACTTGACATGGGCCTGCCAG
GCAACAAGTTTCTAGCTTCCCATTTAACCACCTTCCCTAG
CTGGAGGGAAGAGCAGCTGGCCTTACTTCATTTGAAAGGC
ACTCAATTCCCCTTCACTTACATTTCCCCTGCACCTTGTT
GGTTTCTCTCTCCTGTCAATGCTTTACCTTTAACCCACAG
CCTGTCTCTGCCTTGGTCTGAGTGATCTGCCATAGATCAT
AAACCCCATGAGACCAGGCCTCACAGTTGCTGGGAAATGC
CTAAGACACCACCAAATGAGAGAGCAAATGCTTTCAGAGA
AGGACCTCACAACTGTGTCTTTCTGTAGTCATCCCTGGGG
TCCCAGCCAGTTCCCCCCAAATCACATATTCTGTGTTTGT
TTGGTCAAGCATACCCCACACCCTCTCATTTGGCTCAATG
ATCTCTACCACACAATTAAGGTCTAGTGGATTCAAGATGT
CTTCCCTACGCTCCATACAGGATGAACCTCTTCACTCACA
CCTCAGCCCTAGGGGTGCCACAGCACTGTAGCCACCTGTA
TTGCTAGACTGGGAATCTCTGAGGGCAATCCACTGAATCC
CTGTTACATGCTTAGCTCAGTAACTGCCACATAAAGGGGT
TCAATACACATCCCTGGAAAAATGGCAAAGGCAGATATTG
TTCATGAGTAATACCAACCTGGTACCGGCCCAGAATAACC
TTTGCATTACATCCAGGAGCATTGCTGCAATATACATATA
AGTTGAGGACTTCTCTTTTGCAGCAATTGTCTTTAAAAAC
CTAAAAGGTAAACATAATAAAAGGTAAACATAATAGGTCT
CCCACACTTCAAAGTTTTACAGCAATGTGAATTAAGCTAT
TTTAATTTGGTCTTCAAGTATATCTCAGAAGGCAGGTGGA
AACTTCCAGACAACTGCTGGAATGGAAATATTACACTTAC
ACCACACTGAAAGAAAAAGGCTGTCTCAGATATACGCTTT
TGACAAACCATCAAACATACAAGCCAGGTAACAATGCCCA
GTGCAACAGGCTGCTGCTAGGCAAATCTCATGGTGAACTT
GACCCCACATTCTCAAAGGTCAGGAGGTGAAGCTTAGCCA
AGAGTGAGGCTTTCAGCTTCCTGTCCCAGGGTAAATGTAT
CACTCATCAGACAGCATCACCCAGGCTGTGCTGGCTTGCT
ATTTTAGCACAAACCAGTAGTTGACAAACTGTAAGGGGTC
AGATAGTCCACATCACAATTGTTTCTGTTGCCACGTTTCA
ATTCGTCCATATACGATACCTAAATGAATGGGAACAGCTA
TGTTCCAATGAAACACTATTTATGAACACTGAAATTTGAA
TCTCATATCACAAAACCTTCTCTGGATTATTTTAAATGAC
TTTATTTTGAAGTAGTTTAAGACTCACAAGAAGCTGCAAA
AATATAAGGTTTCTATGCATCCACCATTATATAAAAAGAA
TTTCTTAGCTTACAGGCCATACAAAAGTGGGTGGCAGGGT
GGATTTGTCCCAAGACTGTAGTACGCCAAGCCCTGGAATA
GTAGCTCAGACAGACACTAAGTACTGCACAGCTCTGTTGT
AGATATTTGCAAACACATTATAAGAAGTATAGAGAAGGTG
CATATATAGCAGACCAGAGGCAGAAGGGAAGCTTCTGCTT
AAACATCCTGCAACAGAATCCTAAAGGAAGAAAACTGAAC
TTAAAGAGGAGTTTTAAGGGAGAAAATCTTCATGACATGG
GACAGACAATGGTTTCTTAGATACAACACCAAAAGAACAA
GCAACCAAAAAAAGAAAAAAAAACCAGATGAATTAGACTT
CATCAAAATGAAAAGTTTTTGTGCTTTAAACACAGTATAA
GAAACGGAAAAGACAACCCACAGAACAGAAGAAAAATATT
TGCAGATATTTATATCCAGAATATATAAATAACTTTTTTT
TTTGAGGCAGAGTCTTGCTCTGTCACCTCGGCTGGAGTGC
AGTGGCATGATCTCAGCTCACTGCAACCTCCAACTCCCGG
GTTCAAGCGATTCTCATGCCTCAACCTCCCATGTAGCTGG
GATTACAGTCATGTACCACCACACCCAGGTAATTTTTGTA
TTTTTTAGTAGAGACAGGGTTTTGCCATGTTGGTCAAGCT
GGTTTTGAACTCCTGGCCTTATATGATCTGCCTGCCTCAG
CCTCCCAAACTGCTGAGATTATAGGCTATAAACAACTTTT
ATAATGCAACAATAACTCAAGTTTTTAAAATATAAGGCAA
ATAACTCAAGTTTTTAAAATAAGCAAAGGAAATAAATAGG
CATTTTTAACAAAGAAGATATACAAATAGCCAATAAGTAC
CTGAAAAAAATTCCCAAACTCATCAGCCAACAGGAAAATG
CAAATCAAAACCATAATGAAATACATTAACTGGAGCTGGT
ATAGGAAGGAGATAAGGAAGAACCAGGAGAGGAGACTTGG
GGTGGAGGAAGGGTGTGGTCAATAAAGATCCCAACAAGCC
TCTGAAACAGGGCTATGAGTAGGGTCTGATGTGACCCCAC
AGCAGAGGAATGTGGACTCCAAGGAAGGTCTCCCTTGACC
ACTCTCCTGCTCCAATCTTTATGTCCAATTCATTCACTTA
TTCTCTATCACCCTGAGAGCTGCTAGACCAAAGCAGTGAC
TTTCTTACCTCCTGAGATTTGATGACCTCCTTATCTACAG
GGCAAATTGGCACTGTGTTTAATTCTCTGGAGAGAAAAAT
AAAAATGGAGCCAGAGTTAGGTGTTTACCTCAACAGCATT
TCCAAAAGCAGCCCCAGGGCTCCAGCCATGCTCTAGCCCT
GGGCAGGCTGGTCCCTGTCTATACATGCCGTTCTCTCTAC
CCAGAAGGTGCCTACTGCACCCCTCCTTCAGCACCTTCCT
AGTTTCTCAGTTTGCCTGAAAAACTTCATGCATCCTCCAG
GATGCATGTACCACTGTACCACATCTGTCTCCTTCTCAGG
ACTGGGACATTCTAGAGGGCAGACATGGGGTCCTGTTCCA
CACTGTAGCTCTTCAGCATGAGAGCACAGAACACACAGGT
GCTGCATGCACGAACACATGAAGGAATGAGAATCCACTGT
CATAACCCACTTTCAAGGTTTGGCAGGGTAAAATGACTGC
CTTGTTTCCTATATAACCTCCCCAAAATGTGTCTGCTTCC
ACATCTCTCCTGGTTTCCTCCCTCAACACAGCATGACCCA
GTCTTACAGCTGCCCAGGAGTGGACAGCATCCATGGAGGT
CTCTTCTAGGTGCTACAGCACCTCTGCCTCAAGGAAAGGG
AAGATTGGAGTGACTACAACACAGACACTGTGAGATTCAA
GCTCTTCCACATAGCCGGCTCCCATAATGGAGTGTGTGTC
TAGGTCTGCTCTCCCATCTAAAACAGGTGCAGTCTGAATT
TTAAGAAAAGGATATCTGTAAATTCATTTTAAGAAAGAAT
ATCTGTAAATTAATAAGCCAAAAATGATTATTCTTCAGGA
CCTTACAGAGGATCTGGGAGAGTCCCTCCTTATAGTCATG
GTTCTGTGGCCAAGTAAAGCAACTCCAAAAACCATGAGAA
CAGTTGAGTGGCCACAGTTGGCACCTGGATGCTGGGCCTG
CCATGGCTGGAGTTGTAGGCCCTGCCCACTCACCTCAGGG
ACAGGATGCAGTGCTGGCAGAAGCGGTGCCCACATCCCGT
CTGGTGGGGGTTGTGAAGCACCGAGTGGCAGAAGGCACAT
TTGTAGCGTTCTTCCAACGGCTCCACAAACCGGTACTCTA
TATTGGGCTCGAAGTCCAAGGAAATGGAGTTGCCGGAATT
CTGGCGGATGAAACCACAGGGCTCACCTCTATGCTCTTCT
GAATAAGCCATTCTGCAGAGGTCAGGGGAGGAGAAGGAAA
ATTAAGTGTGCAAACACCAAAACAACTACAGCCATCAGAT
GCTTTGGTTATTTGTCCTATAATTAGTGTACATCATTCAC
ATGGTCGTTCTGTTGTGACTTTGTAACAACAGTGAAAACC
TCCCACCACTGGAGGGGCTCTGGCAAAGGTACAATGTCTT
TGGAGTGCTCCGGTTAGAGACTGGACCAGATGACTTCTAG
CAAGATTCTATGAGACTTCAGTTCTTTGTCCATCAGCCTT
TTACAGGGTGCTAAATTACCCTGTCAGTTTGGCCACATGT
TTGGACAAAATATAAATTTTTAGAGGCAAATATATTTCTC
ACCATCTTGGAAGCACAGAGCAAGCATTTACCAGACACTG
AACATGCTGGTGTCTTCAACATGGAATTTCCAGCCTCCAA
AACTATGAGAAATCAATTTGTTTTTTATAAATTACTCAGT
CTGAGGTATTTTGTTACATCAGCACAAACAGACTATCACT
TCTTTTTCTTTTTTTCAGAGATAAGTTCTCACTCTGTAGC
CCAGGCTGGAGTCCAGTGCTGTGATCACGGCTCACTGTAA
TCTCCAACTCTTAGGTTCAACTAATCCCTCCCCAGTAGCT
AGAACTACAGGCACTATAGGCACACACCACCACACCTGGC
CAATTTAAAAAAAAATTCTTTTTTAGAGACAGTGACATGG
TTTGTCTATGCGCCCACCCAAATCTCCTCTTGAATTCCCA
CATGTTGTGGGAGGGACCCAGTGGAAGGCAACTCAATTGT
GGTCTTTCCAGTGCTATTTTTGTGATAGTGAATAAGTCTC
ATGAGATCTGATGGCTTTATAGGGCAGTTTCCCTGCACAA
GCGCTCTCTCGCTCTTGCTCTCTCTCTCTCTCTCTCTCTC
TCTCTCTCTCTCTGCCTGCTGCCATCCATGTAAGATATGA
CTTGCATCTCCCTGCCTTCTGCTGTGATTTGGGGGCTTCT
ACAGCCACATGGAACTGTAAGTCCATTAAACCTTTTCCTT
TTATCAATTGCCCAGTCTTGGGTATGCCTTTTTTTTTTTT
TTTTATTACAAAGTCTTGCTCTGTTGCCACACTAGAGAGC
AGTGGCGTAATCTCAGCTCACTGCAACCTCTGCCTCTCAG
GTTCATGCGTTTCTCCTGCCTCAGCCTCCCAAGTAGCTGG
GACTACAGGTACACGCTGCCATACCCAGATAATTTTTTTT
TTATTTTTAGTAGAGACAGGTTTCACCATGTTGGCTAGGA
TGGTCTCAATCTCTTGACCTCATGATCGGCCAGCCTTGGC
CTCCCAAAGTACTGGGATTACACACGTGAGCCACCACACC
TGTCTGGGTGTATCTTTATCAGCAGCAGGAAAACAGACTA
ATACAGACAGGGTCCCTTTATGTTACCCAGGCTGGTCTTG
AACTCCTAGACACAAGTGATCCTTGTGGCTCAGCCTCCTG
AAGTTCTGGGTAAGCCACCACATGTGGCCTAAGATAACAC
TCTTAAAACTTATGGAGCCAAAGACCCAACACAGTAGCAC
AATATCAAAGAAGAACAAAGCTGGAGGACTGACATTACAC
AACTTCAAAGCTTATTATAAAGCTACAATAATCAAGACAG
TGTAGGACTGTCAAAAGAACAGACAAACAGATCCAGGGAA
CAGAATAGAGAACCCAGAAATAGACCCATATAAATACAGT
CAACTGACCTTTGACAAAGGAGCAAAGGCAAAACAATGAT
GCAAAGATAAGTCTTTTCAACAAATGGTGCTGGGAAAACT
GGACATCCAAATCAGAAAACAAAGCTAGACACAGACCTGA
CACCCTTCACAAAAATTAACTTAGAATGGATCACAGAGGC
TGGGCGCGGTGGCTAAAGCCTGTAATCCCAGCACTTTGGG
AGGCTGAGACGGGTGGATCATGAGGTCAAGAGATCGAGAC
CATCCTGGTCAAAATGGTGAAACCCCGTCTCTACTAAAGA
TACAAAAAATTAGCTGGGCATGGTGGCACGTGCCTGTAAT
CCCAGCTACTCAGGAGGCTGAGGCAGGAGAATTGCCTGAA
CCCAGGAGGCGGAGGATGCGGTGAGCCGAGATCGTGCCAT
TGCACTCCAGCCTGGGTAACAAGAGCGAAACTCCGTCTCA
AAAAAAAAAAAAAAAAAAGAATGGATCACAGACATAAACA
TAAAATGCAAAGCTATAAAACTACTAGAAGATAACATAGG
ATAAAATCTAGATGATCTTGAGTTTGGCAATGACTTCTTG
CACACAAATATATTACTCACAGTATCTATCTATCACTATC
ATTGCAGTAGACTGAATGTTTGTATTCCCCCCAAAATTCA
TATGTGGAAATTCTAACCCCCAATGTGATGGTATTAGGAG
GTAGGGCCTTTGGCAGGTAATGAAGTCATGAGACTGGAGT
CCTCATAAATGGGATTAGTGCCCTTATAAGAATAGGCCAG
AGAAAGCCGGGAATGACAGTGCACACCTGTAGTCCCAGCT
ACGCAGGAAGCTGAGGTGGGAAGATGGCTTGAACCCAGGA
ATTCAAGTCTAGCCCAGGCAACATGGTGAGACCTCCTCTC
TAAAGAGGCCAGAGAGCTCCCTGGCCCTCTTGCTGCCATG
TAATGATACAGCAATTAAGTCTGCAGCCTGGAAGAGGGAC
CTCATCAGAACCCAATCATGCTGACACCCTGATCAGTTCA
GGGTCCCCTCCACTACACTATGCTCTGAAAAACAACACAG
ATTTCTGACAGTTCAGGAAGCTGAATCTGTTATTTGTAAG
CCACCCAGTCTATGTGCTCTCTTACAGCAGCCCAAGCTAA
GACAAGTACCATGTCATTTCTCAGCTGAACTAAATACAAG
TTCATTAGTTGCTTTCTTCTCCAAACCACTCTCCATACTA
TAGCCAGGGTGAGACTTTCAAAATGCAAGTATAATGTAAG
GTTATCTCCCTTCATCTTTCAGTGTTTTCCTAGGGCTCTG
AGGGAAAGTCCACAATGCTAAGCAGGCTCAAGACTATCTC
CTCCCCAATTCAGCCGCATCCTGGACCTCTCTTCCCTGGC
TTTCTGTACTGCAGCCACACAGGCTTTCTTTTAGTTCTTC
TAACACACTACACTCTCTTCTGCCACAGGGCCTTTCCACA
AGCTACTTGGGAGGTTGAGGCAGGGGGATCACTTGAGCCT
GGGAGATGGAGGCTGCAGTGAGTCCTGATTATGACACTGC
ACTACAGCCTGGGTGACAGAGCAAGACCCTGTCTCAAAAA
AAAAAAAAATCCTGGGGTTTGAGACCAAAGCTCTACCTTT
TTTCTCTAGTGTTTCCTGCAAAACTTCAAGGGCGATAGGT
AAGTAATATAAGATATAAATGCTCCCTTCTGAAACATGGT
TGACTCTTGGGATTTAACAAAAGTTTGAATTCTGAAGATG
AAGAGGCAAACATTTTATTTACATGCACAGCCCTAATAAC
CAAGACCCACCTTTCTCTCAGAGAACTGGAAGAAACCACT
TTCAAATTGCCCTACTCTACCCGGTGTTCCCTCATCCCAG
AGGAGATTGGCACTTCACATCCTGTACCCTGATGTCATAT
TCTATGCCCTTCTGAGATTCTCTCCTGAGGCCAGGCCCAA
GTCTGTCACACAGTGTCTAAATTTGGACTCTCAGAGATGT
ATCCTAAAGCAACAGGCTCATTCAGTTCCCAGAACGGGGC
AGCGGATGTACAAAACTCAGTTCAGGTTCCCTTCCACTAC
ACTCTACACTCTTCCTAACACAAGAATCTATGGCACTCAT
CTGTTTGTATGTCCATCTTTTGCTACAACAGTAGTTCTCC
AACTTTTTGGTCTCAGGACCCCCTATGATTTGAATGTATG
TGTCCCCCCAGATTCATATGTTGAAACCTAAGGTCCAGTG
TGACAGTATTAAGAGCTGGAACCCTTAGGAGGTGATTAAG
TCCTGAGGGCTCTGTATCCATGGATGGGACCAGTGACCTT
AAAAAGGGCTCAAAGGAACTAGCTAGGTTCTTTTGACCTT
CCATCTTTCCCCATGTGAGGACAGTGTTCATCTCCTCTGG
AGGATGCAGCAATAAGCTGCCATCTTGGACACAGAAAGTG
AGCCCTCACTAGATGCTGAATCTGCTGGTGTCTTGATCGT
GGACTTCCCAGCCTCCTGAACTGTAAGAAATACATTTCTG
CTCTTTATAAATTACCCAGTCCGAGATGTTTTGTGATGGC
AGCACAAACAAACTAAGATAACACGCTTTTTTTTTCAGAC
AGGGTCTCACTCTGTAGCCCAGGCTGGAGTACAGTGGTAT
AATCATGGCTCACTGTAACCTCCAACTCCTGGGCTCAAGT
GAACCTTCCACCTAGACCTCCCAAGTAGTTAGGACTACAG
GTGCACACCACCACACCTGGCTAATTTTTTTTTTCAGACA
CAGAGTCTCACTATGTTACCTAGGCTGGTCTTGAACTGCT
GGCCACAAACAATCCTTTCAGCTTAGCCTCCCAAAGCAAT
GGGATTACTACAGGTATGAGCCACAGCACATGGTCTAAGA
TAACATTCTTAAAACTTGAGGAGCCAAGGACTCAACACAG
CAACACAATATTGAAGAACAAAGCTAGAGAATGGCCACTA
CCCAACTTCAAAACTTATTATAAAGCTACCGTAATCAAGA
CAGTGCAATACTGTCAAAAGAATAGACAAATAGATCCATG
GACCAGAATAAAGAGCCCAGAAATAGATCCACATAAATAT
AGTCAACTGACACTTGGCAAAAGGGCAAAGGCAAAACAAT
GATGTAAAGATAGTCTTTTCTTTCTTCTTTTTTTTTTTCT
CTTTATTCCCAGGGCCAACTCAAAAGATGGTCTTTTCAAC
AAATGGTGCTTGGACAACTGAACATCCACATCAGAAAATG
AAGTTAGACACAGACCTGACACCCTTCACAAAAATTAACT
CAGAATGGATCACAGTCATAAACGTAAAATGCAAAGCTAT
AAAACTCTTACTAGATAATATACAATAAAATCTAAATGAT
CTTGAGTTTGACAATTACCTTTTAGGTATAACACCAAAGA
CACAATCCATGAAAGAAAGAATTGATAAACAGACTTCCAC
TCAATTTTGCTGTGAACCTGAAAGTGCTCTAAAATAAAAT
CTTGTCTTTTTTAAATTGAGGACCCCTAAGAGTTTTTGTT
TATGTGAATTTTATTTACTTACATTTACCATACTTGAGAG
TCAAATTGAGGAATTAAAGAAAGTATTTACTTCAAGATAA
TAAGCCAATTATATGTTAACAAATAAATAACATTTTTATA
AAAAATAACTGTTTTCCAACACAAAAAAAATGAGAAGGGT
GCCACCATTTTACATGTTTACACATCTCTTCCATGTCTTG
CTTCATAGAAGATAGCTAGATTCTCACGTCTGCTCCTACA
TCCAGTCTGTTGCACACCATACATCACTAAGCTTCAGGAA
AACACATCTGTGCATTTGTAAAAGGAGAGTAAAAATGGCA
AATGATGTCAGTACCATTATGAAAATAGTTTCTACCAGAC
AGATTCCCTGAAAGTGTGTCAGGGAGCCCCAGGCAGTGCT
GTGCTAGTAAACGTTTAATAATCTGCTCAATTGGCGGGGC
GCGGTGGCTCACGCTTGTAATCCCTGCACTTTGGGAGGCC
AAGGCGGGTGGATCACGAGGTCAGGAGATTGAGATCATCC
TGGCCAACATGGTGAAACCCCATCTCTGCTAAAAATACGA
AGGTTAGCTGGGTGTGGTGGCGTGCGCCTGTAATCCCAGC
TCCTCAGGAGATTGAGGCAGAAGAATCACCATTGAACAAG
CGAGGCAGAGGTTACAGCGAGCTGAGATTGCGCCACTGCA
CTCCAGCCTGGCAAGAGTGATATTCTGTCTCAAAAATAAA
TAGATAGATAGATAGATAGATAGATAGATAGATAGATAGA
TAGATAGATCTGCTTTACTGGGGGATAGCTCCAGTTTGTA
GCGTTTGCTAATTTCTGTAGTTAAATACTTCCACTATCGC
TAATTTCAAGGTAACAATGCGAGAGGTCACCAAACTGGAG
TTGGGAAAGAGATGCATACAATTGGCTCTTACCTGAACTC
ATCTGAAGTAAGTAAGAGCCCATTAAGTGCTTTCCTAGTA
AGAGTTGCTCCAGTCCCCCAGGGGCCCTTGAAGCATATTT
TGGAAACCGCTGCTCTACTAGGCTGCTGTGTGGGCCCGTG
TCCTGTCAGCTTTGTCCTTGCAGGCCCAGCACAGGAGACT
CTCAGTCTCCTTGCTCCTGCTGAATAGCCAGCAGACGGCT
GAATGTCCCATCCTTCCTCCCCATCCATGTGTGTATTTCC
CAGACCTATTCAACAGGCCTAAGTCATTCACTGACCTTGT
TTACTCTCTAATCAGTTATTGTCCAGTATTTGTTTTTATG
AAATTGAGTTTTTAATCTCACTACACATTGTAAAAAAAAT
AAGCACTTATGTTCGGTTATGAGATGTGGACTTGAGGTGT
CTTTCTGGGTGAGGTTCCAGTATATAAACAGCGCTGTGAT
GCCTCCCAGGGCAGGGTCTGTCTTCTTCTGAAACTTTCTC
AAGCTTGGACCCACTGCGTTCACCGACATGAGAGAGCCCA
ACAGCAGAACCAGAAAGGTTGATGCTTCTTTACTAACAAA
CATATGTATCTAATTAACTAGGTACTTTCAGCTGGCACTC
TGTCTTTCCCAGACAGCTATTTAGTCGAATTGAGTAAGCA
CACCATTTTATTAAAATCTTTCCTATTTGTATATAACAGC
TTACATAACATGAACAGCAAAGAAGTTCAGTTCTTGCAAA
TCGGGGGAAAAAATCAAAACTGCTAAATATAGAGCTTATA
TATCACCTTTCTGCAGTCAATGGCATTCTTATTCCTACCA
TCAATGGGATGTACAGTGTGGTATCCTACTGAAGAGTTGT
TAACTCAAGCCAAGAGAGACAAGAGAAAATCATATCCCAT
CTATTCCCTAAGAACTCTTGCTGAGTTTCTTTGAAATGCC
ATCTTCTTGTTTCATAAATTGATGCATCTTTTCCATGAGA
ATTTTTTAGGAATTCCAAAGGAAAGCTGTGGATGCCACCA
TTTAAATTCCTTACTTACATATCTTTATCGATTCATTTAT
AAGGAACATATAATAAACATTCTCACATTCTGCAGCAGCA
TGAGCTTAGCCTTCAGTTACAACAAAAAGGACATATATTT
TGCAGAGTTTAAGAAAGGGTTAACAAAGAAAGGTAGATCC
TGGTACCACCTCCATACCCGCCCCTACAACATCCAGTTTG
GATTAATGAAGATTTAAAAAATTGGGGATTTTTTTATATA
TATTATATTATAATGCATAAGAAATAAGTCCACGAACTTT
GTCTCCAGGATTTTCAAATTCTGACTCTTGGAAAATTACT
GATTATTACAGATGAAATCCCAGAGTGAAAAGGGCACAGG
ACCAGAGACGTCTATCTGTTCTGCCACTTACCATTTATGA
AAACTTGGGCAGGACACCCCCACAACCCACTCATCTGCAC
ATCCCTGCAATGATCCTGGGTTAGGTCCTGAGAATGCAGA
GGCTGTGATGTTGCATCTGCCCTTGAGGCCCTCCAAGGGC
AGAAGAAATAAGGCACAAAAAGGATCAATTACAATATCCC
AGTAGCAAGTACCATAAACAGAGATCCAGACAAAGAGCTG
GTACAGCTGACGTGGGGGCTAGCTAACAATTTCTGGGTGT
CTGTGCTGATTTCACAAAGAAGAATCTCAGCTGGTCTTGA
AGAAAAAGGAGGCCTCTTCTAGATGAAGGAGATTAAAGAA
TTTTCCAGTATCACAAACATTCTAGAATGGTTAGCAATAA
CTGTACAGCTCAGTGGAAATAAGGGAACATGCCAGTCATT
TGCCTGTTTGCTCAGATCCACTCACTCTTGCTCTGCTTAG
GTCTGCGCCATGATGTTGGGTGAAATTTGATGCCACAAAT
TGTTTTCCAGGCTCCCAGGCTTCTGGCTAGGTTCAGCCAG
TGAGAGGCACTGGGGTGGGAAGGGTGAAAAGAGGGGGAAG
CCAGGGGATCTCTCCCCCATCCCTGGGTGCTGGGCAGCAT
CTCAACAGTGACTGGTGCTCCTTCACAGATCTAATGATGC
TAGATGACCCCTCTCTCTGTGGATGGGCTGCTAGAAGGCA
AACTGTCCATTTCTCAGCTCTGCTCAGTCTTGCTGGAAGT
GTTAGCCCACTGCCTAATACCCACTTCAGTAGCATGGGAA
GGATACAAATATGTTATTCCCCAAACCCACCCAAGGCCCA
CCAGTGGTTCCTGGGCTTAAAGAGGAGAGATTGTGGTTGG
TGTTAAAGAAAAGTTAAAATGTCCAAGCCCAAGATGCCCT
GGGTGGGTTCCAGATGCTCTGCTGCTAGGATAGGTAGTTT
CCCTCTCAACATCATAGCTGGCCTTGAATCCTGTGATTCT
GCTCTTCCAGGAACAACAGGTACTACGAAGAAGCAAAAAA
AAAAAAAAAAAAAGGGTGGGGAGCTGGGCACAGTGGCTCA
TGCCTGTAATCCCAACACTTGGGGTGGCCAAGGCAGGAAT
TGCTTGAGCTCAGGAGTATGAGACCAGCCTGGGCAACATG
GCAAAACCCCATCTCTACAGAAAATACAAAAATTAGCAGG
GTGTGGTGGTGCACTCCTGTAGTCCCAGCTACTTGAGGGG
GCTGAGGCAGGAAGATTGCTTGAGCCTGGGAGGGTCAAGG
CTGCAGTGAGCCATGTTCATGCCACTGCACTCCAGCGTGG
GTGGCAGAGAAAGACCTTAACTTGAGAAAGAAGAGGAGAA
GAGAAGAGGAAGGGAGGAGGAGGGAGGAGGGAAAGGGACA
GGGAAAGGGAAAGGGAAAGGGAAAGGGAAAGGGGAAAGGG
AATGGGAAAGGGAAAGAGGGAGGAAGGGAGGGAGAAAGAA
AGGAAGGGAGGAAGGGGAGGAGGAGGAGGGAAAGGGGAGG
AGGGAGGAGGGAGGAGGGAAAGGGGAGGAGAGAGGAGGGA
GGAGGGGAGGGGGGAAGGGGAGGAGGAGGAGGAGGGGAAG
GAAGAAGGAGGAAGAGAGCTGGAAGGGGAGGAGGAGGAGG
GGAAGGGAACTGGGAGGGAGGAGGGAGGAGGGGAAAGCAC
TTTATCTGTTATGCTATCCTCCTGGCACAAGGGAGAACTG
AAAGGATCTCAAAGTTTTTCTGAAGCTTCTGTCTGTGACA
GCCCAGAGAAGTCTTCCCTCAAAAATTGAAGAAGAAATCC
CTTTAACCAGGCAAGTCAGAAAAAGAAGGCCTTGGAGAAA
GGGAGAACCAATAAGGCCATTTTCCTATATCGCTGGGAGC
TCATGTAGAGACCAGGTGACACCAAAAACAGGCAGACAAC
ATGTGACCATAGTCCACCAATGTACCGTCCTGACCCCAGG
ATAACTTTGATGTCTTAAAGGCAGAGAGATAAGGGTGTCT
TTTCTTTGCTTTTGCTTATGGTTTCTCAGAAGAAAGTTGT
CTTAGAAACAGGACAAAAAATGATGTGAGTGTAATTTTAA
TTCCTTTAAAGAAAACTGTGACTTCTCTCCAAATTCCCCA
TTCTCCTGGCAGTGCAGCAAGCACTATCGGTGAGTAGACG
GGCGCACAAAGGCTGAAGGGCATCCCTCTTCCCCCAACCC
CCTGGGCTGCACACCCATGCTGGCCTGGCCGAGGCTGTCA
CACCTACAGAGATGCCTTTAGTGGAACTCTCTTCCTTGGA
ACCATGTGGAGTCCACCTGACTCCAGGTGGTACTTTTAAG
GTATCTAGGAGACCTTTAGGTTTGCTCTCAGAACATAGAC
CAAGAGGAAAAAATAACAAAGAAAGCTCTACTGATCTTCC
CACACAGCAGCTTTCTCCACTAGGAAGCCTTGTTCAAGGC
CAGTGTGCTCGGTCCCCATCCTTGGCTCCAGCTCTGTAAC
AGTCTCCACTGCTACCTAGGGACAACTCCTTGAGCTCCTC
AAGGGCAGTGCTATCCTCATTAGTCTCCAGACCAGAGTAC
CCAATAACCCAGATAACTCAATAATTAATGTGGAAACTCA
GAGTTAGTGTGAGGATACGGTGAGAAAGGGCAGTGAAGAC
AATCCAGGAGAGTTCCGATGGAGGCAGAGGGCAAGGGAAG
GGTATGAAAAGATGTGAATGGAGCCTAAGTGCTGGAATCG
GATATGGGTTAGGATTACAAGTAGTGAGGTTATTTATGTC
CAAGCACAGAGACAGCTAATTTATATGCATTAGCTCATTT
TAACACCTTAGTCTGGTGTGGTGGCTCAAGCCTGTAATCC
CAGCCATTCAGGAGGCTGCGGTGGGAGGATTGCTTGAGCC
CAGGAGGTCAAGGCTGCAGTGAGCTATGATGGTGCCACTG
TACCCCAGCATAGAAAACAGGGTGATATATGATATGATAT
ATATATTATCATTATTCCCCATTTTTTGATGAGGAAATGG
AGGCTTGGAGAGGTCCTACTGCCAGGTAGTGTGGAGGCCC
TCAGGGGATAAGGAGCTGGGGTTCCTCCCTGACCCTCCAA
GATTCCAAGAGCATGGTATGGCAGTGACCACCATGGACTC
TGGAGTAGACTTGCCTGGATTCAAATCCTGCCCATACCCC
TTATAGCCATGTGACCTCAGGCAAATTACTTAGTCTCTAT
GCTTCTCCATTTCTTCATCTGTGTTATAATGAAATGCTGG
TAAGGATATGGAGTAAAGGGAACCCTCGTACACTGTTGGT
GGGAATGTAAATTAGTACAGCCTCTATAAAGAACAGTATG
GAGGTTCCTCAGAAAACTAAAAACACAACTACATATGATG
CAGCAATCCCACTGCTGGGTATATACTCCAAAGAAAGGAA
TTCAGAATACTGAAGAGATATCTGCACTCCCATGTTTACT
GCAGCACTGTTCACAAGAGCCAAGATTTGGAAGCAACCTA
AGTGTCTATCAATGGATGAATGGATACAGAACTTTTGGTA
CATATACACAATATTCAGCATTAGGAAAGAACAAGATCCT
ATCACTTGCAATACGAATGGAACTACCGGACATCATGTTA
AGTCAAATAAGCCAGGCACAGAAAGACAAGCTTCACATGT
TCTTGTTTGTGGGAGCTAAAGATGAAAGCAATTGAACTTA
TGGAGCTAGAGAGCAGAAGGATGGGTGGGAAGGGTAGTTG
TGGGGTGGGGAAAGCGTTGGGGAGAGAAAGAGGGCATGAT
TAATGGGCGCAAAAATATAGCCAGAGTGATCGTATAGAAT
ACAATCTGGTATTTGATAACAGGGTGACAATAGTCAACAA
TAATTTATTGTAAATTTAAAAATAACTAAAATAATTGGAT
GTTTGTAACACAAAGAAATGATAAATGCTTGAGATAATGG
ATACTTCATTACCCTGACATGATTTTTATGCATGGTATGC
CCACATCAAAATAGCTCATGTAGCCCATATACATCTAATA
CACACCCATAAAAATAAATTTAAAAAGTAGGACTTACGGT
AATTCAAAAAAAAGAAAAAAATACCAAAAATAAAATGGTG
ATAATGATACAGTAGTTACCACATAGAACTTCTGAAGATT
AAATAAGTCAATACTATATACATCAGGGTTGGCCCGTCAC
ATGTTTTGTAAATAAAGTTTTATTAGAACACAGCCATGTT
CATTCATTTACATATCGTCTATGGGTGTTTATGTGATACC
ACAGAGAAGCTCAGCAGTTGCCCCACAGACCATATGGCCC
ACAAGGCCTCCAATATATACTTACTACCTGGTTCTTTACA
GAAAAAGTTTGCTGACCCCATCTGCATGAAGTGCTTATAG
TGGTAGTACAGAGAAGTGTCACAAGGGCTATTAATATTAT
TAAGCACTTGCCTCTGAGTCCCTCCATGAATGTCCCCCAC
TCTGAGATAACCTGACTGCCTGACATGCATTTGCCTTCTC
ATTTCACCCAATTTTGAATTCATGGTTACACTGGACTATC
TCACACTAAACATTTATTCATTCGGTCACTTTTTGTATAT
TATTTCTTTGCTAGGAACCTACATAGGCAGACACTGATAA
GGAAACAAAAATGCGGCAAAGTAGGCCCAAATTCCCCACC
CCCTGGAGCTCCAGCCCATTCTCCATCCTCAGCCTGCAAT
GCCCCATCAACCTCTTTCTCCCCCATCCCTCTCCTTCCCA
TTCCCAGCTCCAGAGCAGTGCCTGATGGAAACATACCTTC
CAGGTGGCACCCACAGACCTGTGTTCTTTATCAGATCTCA
TTAGCGCCTCTCTGAAGCCTTGGCCCTCCCAAGCTCATCT
GTACTCTACCTGGAATAAGTTGGCAGGCCCAAATCATCTG
GGGATGTAGTATATGAGGCCATTTGTAGTCTGGGAAAACA
TATTATGTTAGTTCAATGATCTAAACTGTGATCACATTAT
CACATTTGCTGACTAGTCTCTCCTAACCCTCCTGCCCTTT
ATGTGACATTTGGCACTTCCTTCTTGAAACTCCCGGATCC
CTTGGCCCTAGGGTTCTGTATTTGTTGGTTCTCCTCCCAG
CTCTGAACCACACTTCTCGGAGGCTCCTTGTTAGCATCCA
CTCCAGGAGGATTTCCCAAGGCTGGATCAGCCTTCTGCCC
TTTGTTCTTGACTCAGCTCAAGAACTTCTCCTCATTGGAA
AGGATTCTCCTCATTAGAAAGGCTGCCTACTGCCACCTCA
ACTGTATTCCCAAATGCAGGTGGGTATGCCCACTGCATGG
AGCGATGGGGCTGTCATCTCAGACCCATACTTCTTTCCCC
CTTCCCCCTTCCTGACCATCCTCCTTGCTCACAAAGACAG
AAACAAAAAGGCCAGGCGCACTGGCTCATGGCTGTAATCC
CAGCACTTTAGGAGGCCAAGGTGGGCAGATCAGTGGAGGT
CAGGAGTTCAAGACCTGGCCAACATGGTGAAACCCCGTCT
CTACTAAAAATACAAAAATTAGCCAAGTGCAGTGGCATGC
GCCCGTAGTCCCAGGTACTCAGGAGGCTGAGGAAGGAGAA
TCACTTGAACCCGGGAGGTGGAAGCTGGAGTGAGGTGAGA
TCACACCTTTGCACTCCAGCCTGGGTGACAGAGCAAGACT
CCATCTCAAAAAACAAAAACAAAAGAAACAAAGACAAGTA
CAAAGATCATGAACACTTGTGAATGAGCCTCCAGTGGCCC
CTCGGGCTTGGCTGCACAGCCAACAGACAACAGTTTAGAC
TGAGCTTGGAATTTAGAAGCATTTTCAAGTGAGGAGTGAG
CCTGGACTTTGCCCAGCCCTACCCTCCATGGCATAAGGGT
ACTCTGAGGAAAGGGGAGAAACCTGACACCACCCTAGATG
GGCTACAGAACAGAAATACCAATGAGTATTTAGAAACTGT
GGCTCAACCTTATGGTGACTTTTAGCTACCAAAGGTCGGC
ATCATTCTAGCAGTGCCCCACTTTCCCACAAATGCTCACT
CACAGCTGCCTTTGTGTAAAGTTATATCTCCAAGGCTGAC
GACAGATGTGTGATATACTGCGGGCTGCCTACTGCCCAGA
GCTGGGAGGGCTGTGGCTGGGGCATGTGTTGTGAGAGGCA
CACAGGGCAGTCCCCCCCGCACCTGGCTGCAAGGCCAGCT
CTGGCCCAGTCCATGGAGGAAGCAGCCGAGAGAGGTTTCC
TGGGATCGGCTACCCCAGGCACACCCCAGGTACACCCCAG
GTGCCTGGACCGCACACAGACAGGCATCCTAGAGTCTGGC
TTGAAAAATGTAGCCTTTGGGCTGTTGGGACTCATGCCTG
ATCAGGGTAACAGAAGAGGGAGAGCAGATGGGGAGCCCAG
AGAGGAGATCCAAGAAAAGGAGGTAGAATTGGGGGAGTAG
AATACCCCTGCCCTACCCCGAACAACTGAGCCAGTCCGCT
CTGGAAGGACTTAATGGATCAGGAAGCTAAGAGTTTCACT
GTTTCACAGTGAAACCTACCAAAGTGAACTTCATGCAGAA
ACATCAATAAATAAAAGAGTATATAGAATACCTGTTCTGA
TCGAAGCAGGGCCTGTTGGGTTTGCTATGATCGACAGGCC
TCTGGCAGCTCTTCTGGCTAGTCCTGTAATATTGGGGTTC
AGGGTGCCCTCAGCTCCCCTGAGAGGATGTTTCTCCAGGT
TTTTGGTCTCCTGCTCTCTCAAGAATGAGAGAGGGGACTA
TGGCACAGTACGCAGTAAATGTCGGACTTAAAAGTATTTG
TTGAAAGTGATTCATTTAGAGAGAGAGAAACGGGAGAAGG
AGAGAGAAAGAAACAGCTAACTCTCACACTGAGTGAGAGA
ATCCAGAAAGATGGAATCCAGGAGAGGAAAGAAGCTTCCA
CACTGAGTGGAAGGGAATAGAGAGAGATGGAGTTTAGGAG
GGGAAGACAGGCTTCCATGAGAGAGTGTGGAAGGGGACCC
CAGATGGGAAATCCAGGAGAGAGAAAGATGGCTTCCACAA
AGGAGTGTTCATGGAAGGAGACCCAAACATGGAGTCCAAA
TGGATGTGGAAGAAGGGGACTTTAACCTGGGAGGAACCCC
CACCTTCTCTAAGACCCCTGGCCAATGAAAGGAGTTCCTT
AGAACTTCCACTGGAGTGACTGACTCTTAGTTTCTTCCTA
CACCCACGAAGTTCAAACATAAATCATTAAATCTCCTGGA
TGGAGAGAGATGGGAGGGAGTCATGGCGCTGGGAAGTTCT
TGCCCTTAAAACTATGCCCCCCTGTGGACCCAGAAAGAGA
ACACATTCCCTCAGTCCTAGGGGATCCACAATTTGTTTTT
TCAAGATAATAATAATAATGATAATAAAACCTGACATGTA
CTAGTAATTTCCTGCCTGCACTTTACATACAGTATCATAC
ACAGTTCCACACTAACCCTGTGGCAATACTGCTATCATCA
TCATATTCCCAATGAAGAGTCCAAGGCCTCAAGCTGTTTA
ACAACTTTCCCCAAATCACACAGCTAGTGCGTGGGCACAG
GGATTTGAATACAGACTTTCCGACTCCAAAGCCAATGCTC
CTCACAGCTGGCAGAAAATGCACCACATCCCACTGGTTAG
AGACCAGCCTCGGAGCCAGAGTGCTGGGGTTCAACCCTTT
CTGCCGTTCACTTACCTGTGTCATCCCTTCCTCATCTAGA
ATATGAGACAATATGGGAAGCCAAGGCAGGCAGACTGTCT
GGGCTCAGGAGTTCAAGACCAGCCTGGGCAACATGGTGAA
ACCCCATCTCTCCTAAATATACAAAAATTACCTAGGCATG
GTGGCGCACACCTGTAATCACAGCTACTTGGAAACTGAGG
CAGGAGAATCACTTGAACTCAGGAGGTGGAGGTTGCAGTG
AGCCGAGATTGCATCACTGCACTGCAGCCTGGGCAACAGA
GTGAGATTCTGCCTCAAAAAGAGGTGGGGAGGAGGGACAA
TAATAGTATCTGCTACAAAGGCTTGGAGTTAAGATTAAAT
GGGTTAATCCACATAAATTATTATCACACAGTTCCTGGCA
CATAAATAAGCACTTAACCACCATGCATGTCCACCCTGTT
CTCCTAGCCAGCTTTATTCAGTGCCGGTCACATGCAGAGA
CCTGTGCCTTATTCTATTATGGGACTGGGGCAGAGTGGGT
TACCAGACAGCTCCTGTCCCAAGAAGTTCTCAGTCAAGGT
AGGGATCATGCGTATGCACAAAATTATAGCAGCAGCTCTC
TGAGCAGTCAGGGCCACAGATGCCCTGCTAAGAATCTTCT
CTGGAGCTTGATGAAAATGCTGGCTTGGACACCTTACCCC
AGAGGAAAAGACCTTTGTTTGGGGGACCCATTTGTTAGAA
TAGTTTAGCCTTCCTTGATTAATACACTTCAGTATCATGA
TGTCTCAGTAGTAACTAGAATCTGATTTTCTAGCAAATTC
ACAGGCTAGATTCTACAGCTCATGACAGTGTGAGAAGCAC
CAGTCAGGTCATCATGGCAGCTTCTAGGTCACCTTCTCCT
ATCTCTTGGAGCCCTGGGCTGGTGCTGGACCTGCTCTCTT
CTATCTGTACCCATCTCTGGGTAAGCATGTCCCAGCTCCT
GGCCTTATCATGTATGGCTAACAATGCCCTGATTTCTATC
TGTAATATGGACCTCTCCCCTGAGCCCCAGACGTGCTCTA
CTGTTTAGCCCATGCCACCACGTTTAACAGGCATCACAAA
CTTAACACATCCAATCCCCACCTACCTGCTCCTCCCATAG
CCTTCCTCCATCTCAGTGAAACAGTATCACCAATCACCGC
GTCACTTGGACCAAAAAATTTTGGAGTGATCCTTGGCGCC
TCTCTTACTCTCCATCTCACAACACCAAATCCCGTAAGTC
TTCCTTCCCAACATATCCCCCATCCCCTCCTCGCCCCTGT
CAGCATAATCACCCTGGCCTAAGCTGCCACCATCTCCCCA
GTGGCTATAGCATCAGTCTCCTAGCTGGTCTCTTGCTCTG
CCTTGCTCCTTTACAGCCCACTCACAACCCAGCAGCCAGA
GTGATCCTTTTAAAAACAGAAGCTATCTCTGCTGCTCCTC
AGCTCCAATGGCCCCATTGCACTCCGGGTAGAAGCCAGTG
TCCTTGGAGGTCAGGGCGCTCCATTTCTCTGCCCCTCTAT
TCTCTGTGTTCTCACTTCCTAGTGTCCTCCCCCTTGTCCA
CTCATTCTGGCAACACCTTGCTTCTTCTTGAACCGCAGAA
GAGACTTCTGCTTGCTTTCCCCTGCCTGGAAGACTCTTCA
TCCTGATATCTGAAGGGCTTGTTCCTTCACTTTAGGAATC
TGTTCAAATGTTACCTCACATGGGAGGTCTTTGCTGACCA
CCCTACATAGAAAACACAGCATCCCTGGCAGACCCATCTT
CTGCTGCATTTTGCTCCAGTGCACTTACTACTGCCTAACA
GATTACTTGTTCATGTCTTTACTCTCTGTCTTCCCCTATC
AGAATAGAGTATAAGCTCCATCACAGCAAGGATTGTTTCT
TTGGGTACTGAGGTCCCAACACATAAAACAGTGCACATGG
CTGGGAGTAGTGGCTCATGCCTGTAATCCCAGCACTTTGG
GAGGCCAAGGCGGGCAGATCACTTGAGGTCTGGAGTTCGA
GACCAGTCTGACCAACATGGTGAAACCCTGTCCCTACTAA
AAATACGAAAATTAGCCAGGCGTGGTGGCACAGGCCTGTA
ATTCCAGCTACTTGGGAGGCTGAGGCACAAGAATCGCTTG
AACCAGGGAAGCGGAGGTTACAGTGAGCCGAGATCACACC
ACTGCACTCCAGCCTGGATGCCAGAGCAGGACTCAATCTC
AAAAACAAAACAAAAAACAGTGCACATGATAGGTGTTTAG
TAAATACTTACAGAACGACTGTAATAGCTATTCTCCAGAA
AGCAAAATAGCCTCTCTTCTGCTAAGCATGGTTCTCACTG
CCTAAACCTTTTCATTTCACCTGTTTGTAAGTCCTGAAAT
TCTACCGGTCCCAGCTGGAGAGGGCAAGGCTGGCTCATGA
TGGAAAACCTGGGGTGGGAGTTGGGGAGTCACTGTAAGGG
GCCAGGGGACAGTGTAGCCACCTGCGGCTGGAAGAGTAAA
GCCTGAGCAGTGCTTCCCTCTGTTACAATAATGTGAGGTA
GCCTCTGGGGAGGTGGCAAGTGGGAAGCTTTAGCCCAAGG
GTAGCAGGTACCTGGGAAAGAGGGGAATGCCAAAAAAAAT
GTATAAAGGTAGACCAGTCAACCATCCAGTGCAACCAACA
TTTATGGGGCCTTCGCTTAGGTGCCAGGCATTATACAAGG
TGCCAGAGATCTCAAATTCCATTTGCCACAGTCCTTTACC
AGAGACTTCATCATGCCAACACAATAACACAGCACAAAGC
CAGTTTTTCCCTCTTGGCTCACTCTGTCCAATGTTGATTT
TAAACCTTTCTCTCCTCTGCAAACCTTGACTACTCCCTCC
AGTCTCACCAGGAAACTCTACTTCCTACTGCACAGCAAAA
AAACAGAAATCATCAGACCAGACCACCTCTACTTCCTGCT
ACCACACTGCAAATCTCCCTGCATGGGGCCCCTGCTCTGC
CCCTTCCCTGCCAGGGTGGCGGCAGAGGTGACCTCTGAAT
TAGGCCAGTCTCCTCACCTGCCCTCCACCTCTCCTGGATT
CCTGGTCCTTTGGCCACTCCCCATATGAACAGAGAACCTT
CCCCACTTGCAGTCTTCACCCTAAGGCTGAGTCTCCCTTT
CCTCAAGCTGTTGTCTCTGCCAGAAACATCTTTTCCTCTC
TACCCACTTCTTGCTGAGCTAAACTTATCTAAGCCCAGAA
GAAGCCTCACTAATGCAGCTAAGCCTCTGTGTGTCTCCTC
CGTCAAGTTAGGGTCCCCCTCCCTTATGACATGCCCTTTA
ACCACCTGTACTGCTCTTTAACAGGACTTGCTGGGAATGT
AATTAATAGTTTATGTAATTCCTCAGCACAGAGAAATCAG
TGGGATTGTGGCTTACCTTTTTCAGAAAGGGCCCTGGTGA
AAGGGAGAACAGAAAGGGCTCTGGTGGCTTTGCATCAAGT
CAACCTCATCCTGCTGTACCTTCCCACTGGATCCCACTAA
AGTAACTAACTAGTCTGCTCCTGGTGACCTGTATTTTTGT
TTCCCAAATCTGTTTTATTTCTTCCTGTGTTGGTTCTCTG
CCAAGCACTATTCTTCCTCCAAAGCTGCCACTTGCTCTGC
TCACAAGTCCTGAAAACTAGAATCCTACCATCAAAACCTG
GACCATGGGGCCACAGCCTCCGAGGCCACCTACCCTCCCT
GCCTGCCAAGGACTCATCCTGGCTTATCCCCATCATACCC
TGTCCCAGCCCAGCTTCCCTACCCTGGCCCCTGAGGTCTA
CCTGTTCCAGAGATTGCAAAGTGGCAGCAATAGCCTAGTT
TAAGTGATAGTCTACTCTGACATACAACAGTTCTTCTGCT
GGTTTTTAATTTAAATGTGAATGCCTTTAGGCTAGGCATG
CATTTTCCAGCTCCCCAGAAACCCCACAATGCTCTGTGGC
TATTAACCATACAAAAGGAGAAAACCACTTTTACTGAATA
TCTGCCAGACTCCTGGATCTGTGTATATATTGACTCATTT
AATCTTTCTAGCAACCCCAAGTGGCAGACATTACTATTTC
TATTTACCAGTGGGAACACAGACACTATGGAAGTTAGGCA
ACTTGCCCAGATTATACAACTACAACCAGCAAATCATAAA
TCCAGATTTGAACCCAGGCCCACCAGATTCTGAAGTCCAC
ACTGTCTCCACTACACCATTAGTGAAAGTGGCAGGTCTTG
ACTAGGCTATGTATTAGGGAGGCTCCTCGGCAGCCACGTG
GAAAGGCAAACTGAATGCAGATGGACCTGGGGCAGGAAAA
TGAGTCAATGGATAATTAAGGTTGGCCAGGGAAGAGTCCC
TGTGTCCCTGAACTGGGAATAGACAGGTCAGGACTGGCTG
AGGGGGATAGGATAAAGGTGACTGAGGAACAGCAGCAATC
TCTGCAACAGAACACAGAGAAAGAGGCAGCCTAGGATGAA
TGTCTGAGGGGCTCCTGAAACATCATGGTGAAGATTCTGA
ATATTGCATACTCTCTTCTTAGAGTAGCCAAGAAGAGAAC
TGGGTGAGGGATGGAAATTTGATTAGCCTTTCCTTAAGAG
TGTTGGTTTAAGTCTTGGGAATGGAAAAGGGCTCTAAGGA
GAGAAGCACAGGGAATCGAAATCCAGCCGAGGGCCCAGCC
TTGGCCCCACCTGCACTTGCAGGACGGAGAAGGACAAGAA
GCTGGAGGTCAAGGAAGGGAATGCTGGTAGGGACAGGGTG
GCAGCCTCCAAGGAGATAAGCAATAGCTGCAGCATGGGCT
GGTATGGGCTGGCGACTGAGGAGCACCAGGTCCTGGAAAC
TTACACTGGACAATCAGAGCAACACAGCAGGTGCAGCAGT
GAGGAGCAAGGGCAAGAGCTGGGCACTCCAGAAGCTTGTC
AGTGAAAGAAAGAGAAGAGGAACTGAGGAAACATTGAGTT
TTCTTATTAACAGAAAACTCAGCTTGTGAGTGAGGAAAGG
AGTCTTTGGGAGCGAGGGATAGAGGGAACCTGCCTCAGAG
GGAGGAGGAGAGAGCTGACTTGGGATTGTACGTGGAGAAG
GTGCTCTCACCTTGATCTGGAGGAGAGCACTTCCTCCTTG
AGAGAGAAAAAAGAAGCTATGGAAAAAATTCAGAAATGTT
CTGAATTGGTAAGGAGGGAAGTTAATGGAGCCTGTGGTGT
TAAGAAACGAGACATGGGGCTCTGCTGAAAGTAAGTAAGA
TGGCAGCTCTCGCTCCACACACATATCCTGGGAGTGCATT
TACTGGGCTTTGTCACTTAATACTGGGTCTCCAAGACCTA
CACACCACATGGGTCCGGCACAGTATACAGACCATCTGCA
TGTAAACTGCTTTTACTACAGCACAATCCAAGCATGCACC
ACCGCCTGCCTCCAGGTACCAATATGCAAAACCTGCTCAT
CACTGTCACTGTGAACAGACTGAATTCCTCTGTCTGGAAG
GGGAAATGAGTATTTTCACTTTTATATCCTGCCTGGTCTT
CAATGCCACTTTTTCACAAGATAGGACTTGCTGGAGGCCA
TATGGGTCAAGGCTGCTGTGTGATCCTTCAAATAAAGCTT
TCCTCTGGGCAAGGCAACAAATTCATGCTGGCCCACTCCT
GGGCGGCAGCAGCAGCAGCAGCAGCAGCAGGGGCCTGCCA
GCTCTGAGGACTGCCTCTGCCCTGCAGCGTGCTCCCCTCT
GCCCCAACACACACAGATACTCACCTGCTACACCTCTGCG
GGAGCTAGAACTCCTATCCAGAACCCCAGAAAAAGCCACA
ACCTAGGCAGAAAAAAAGCTCCACAGAGATTGAGTCAGCC
ACTGACCCCTGATCAGTGACAAAGATATCAGGCAGCTTTT
GATGAATGTCTTGATGGTTCTCTCATCCTCCACCTGCCCA
GAATCCTGGCTTCCTTTAGTTAAGATACTATGGGAAAGGC
AAGGAATTGGAGAAAGAAGACTTGGCATTGGGTCCTGCCT
CTTACCTACATGCTGTCAGGTCTTTCAAATCACTTCTGAG
CCTCAGCTTGCAACCATGTAAAATGAAAGAAATGGCACGT
GCCTCTCCCTTCTCCTGAGGAGGTAGTGAGAAATTAATCA
GATGAAATGGGCTACTTGTGAGCTGTACGGTGTTATTCTA
ATTTCTGGATCTAAGCAAGTCCTGCTGGGAGCTCAACCTG
TCTCTCCCGAGCCTACGCAGCACTTGTCCCTGGTAGCACA
GAGTCGAAGGGAGACAGCACCCTGAATGAATTCAATTCAA
CTCAGCAAACATCTGTTTAGGCCTACTCTAAGCCAGGTTC
CAAGACACACGTGAAAACAGACATGGGTCTTGCCCCAAGC
TTGCCTGGCTGGGCAGAGCTAACAGAGTGAATGCCTGTTC
CTGTGGCAGTTAGGTCAGAGTCTCCAGCTGAACTTGCTCC
ACGTTGCTGAAGACAGACCATAGAAGCATTATCAGAATCT
GGGTCCCCACGCTGATCCCTCTGACTGAGGAGGAGGTTGG
GCAGATATGGCTGTCTGCAAAGCCAGGGTGAGGGGCATGG
AGCAAGGGAACCAGACACCTCCACGCTCTGGGCCTGGTCC
AGCAGTGGAGCTCAGGGGCCTATTTACCCTATCAGTGCTT
CACCCTCACAATCTGGGAGATGTAGAGAATAAGCCTGCTC
AGACTCACGAGGGCATCATGGAGGACAAAATGAGAACAAA
ACGACGAGAACAATGAGAAAATGCTTTGGAAAGGAATGAG
CTTTATGAAGAATTATTTTTCCTTCAAGGTCCTCCACAGT
AAAGTTGAGCTAATCACAGAAGGTTCGTCTAAATACTGAG
GTGCCTTTCCCATTGCTAGCCTCACAGGACTGACTCGAAG
GCATCTAGCTTCCCCACTATGCAAATCATCCCCACTGAAA
CATCCCAGTCCCTATCTATAGTTAGAATGTTCAGTGGACC
ACAGCTCTTTTCCACATTCTTTTTATTTTATTTATTTATT
TATTTATTGACAGCGTTTCGCTCTTATTACCCAATCTGGA
GTGCAATGGCGCAATCTCGGCTCACCGCAACCTCCGCCTC
CTGGGTTCAGGCAATTCTCCTGCCTCAGCCTCCCGAGTAG
CTGGGATTACAGGCACGCGCCACCATGCCCAGGTAATTTT
TTTATATTTTTAGTAGAGACAGAGTTTCACCTTGTTGACA
AGGATGGTCTCGATCTCTTGACCTCGTGATGCACCCGCCT
CGGCCTCCCAAAGTGCTGGGATTACAGGCTTGAGCCACCG
CGCCCGGCCTACATTCTTTCCATCACCCTACTACCCAAGT
TGACCGGGGACTCAGGTGATGCCTGCTGACGGAGAAAAAC
ACCACCTTTCTACCTATGGCAACAGGCCTCAGCTCAGAGG
CTGTGGGAGGAGTCACCTTTGCCATCACTTCTCTTGCTCC
AGATGCTGGTGCACACTTCCTCCTGCCTCTATCCAGGACC
CAGGGATCTGAGAGTTGATCCATTCCATAGAGTTACAACA
AAAACAGTAACTGTAACAAAATCAAAAATCTTTACAGGAG
TTAGGCGTTTTCCACCTCCATGTTACATCCATCGTTCCTG
CAGCAATTTCTGTCTCTCTAGTTCAAATTAGAGTTAGGAA
TGGAAGTGTTTCCACCCAAACCATCAATTACATTAACACC
CCTGTTTTCGGCTTTGTGAGTATATAAGGCAGAGCAGCTG
CACTGGGATTTGAGAGGTCCTAGCCCAGCCTTTTGCTGCC
TAAAATTATCTCGCACACACGCAGAACTGTTCTATTCCCA
GAAATGCTTCAGCTAATTCCTTTGCATCTCAGGTCTTCCA
GAACCCTCTTAAAATGCAAATATCTCTGGAGGAAACAATC
ATATTCCCTTGGCCCCAGCCCAGTTCTCACACAGCACCTG
CCCAATAAATATTTACAGAATTAAACTGGTTACCAGATGC
CTATCCTCACCGGAGGTGGGTCAGAGCCCAGGGCTGTAGA
GTGTGGAGGGGCAGCGCCAGCAGGGAGCCTCGCCTGTTTT
CACCAACCTCAATGCTCACCTAGGGCAGCTCTGCCTGCCA
CAGCGAGGTAACTGAGTTCTCATGAAAGTAAATCTGAAAT
AGCCAAATATGGAAACTTAGCAGGAGGAGGCAGAACGAGC
AGAGAAAGTCGCCCGGCCGGAGTGGCCCAGTGGGACCCGC
AGCAAGCGTGTGGCCCTGATAATCATCAAAAGTTTTCAGA
ACCACCAAGATCCTGCAGAACAGGAACAGGGTGGAGACAA
TCTGGTACGGAGAACTCAGAATCTGCGAATTCTCTGGGTG
CCTCTGAGCAACTCCTTCCAACGCTGGGAGCTTTGGTTTG
CGTCAAGGCTCCTCAGAGCTCGCCTTCTGGCGGAGGGGGT
TAGCTGCTTTCTAAAGGAAGACGCGCAAAAGAACAGCTGG
TGGAGGCTTCCATCCCTTGCAATCCTGAAGTTTCATTCTG
GAGTTGCTTTGCTTGGAAAGCCCTGCAACGGTGGAGCGGT
GCCTCCGGGTGCAGGAGGGGGCCAGGGCCTGGTTTGAGTG
CGGCTGTGCGGGGTGTGCCTGAAGGTCCTCCCCGCCAGCG
CACCCCAACGGAACCTTGCCCCTCCGGTCCTCGGCCGCCC
TCTGGACCAGCTCCCCAGCTCGGGACCCCCGGTCTCTGCC
CTTGCCACACCTCTCTCCCGACCGCACCCGCTCTCCCAGG
GCCGTCGGCGGCCACCTGCCCCGCCGGTCTCCCGCGAGCT
GGGGCCCCTCTGCCCCCCGCTGCCCAGCCGCCGCCTCGCG
CCCTCCCCGCCGCCAGCAGGCGCTTTCGGTTTCAAAGTAA
CTCAGACGAGGCGAACAGCGCTCGTCGCTGTCCCCACCCC
GGCCCTTCCGCCGTGAGGGTGCCCCGGGCGGCGACCCGCC
GGACTCACGTGGGGCTGGGCGCGCGGCTGCTCCGGGGCTG
CGGCCCGCTGGGCGGCTAGGCTGGTCGAGGCCTGGGGCGG
GGCCGGCAGCCGGCGCGGGAGGGGGCGGCGGGGGGAAGGG
GCGGAGTGGGGGTGCGGGCGGGCGCAGGGGAAGGGCGGGC
GCTCAGGAAGGGGTCGGGCGGAGGCTGAGGCCGTCACCCA
GGCTAACCTACCCGCTTCAGAACCGTTAGTACCTACAGTC
CAGTCATATGATTTCCCTCACGTGCGTTTGAATTGTGGTT
GTCCTGCTCGTCCATCAGGCACGACCAGGCTCAGCCAGTT
CTTTCCTGCGTTGATCCATTTGCTCAAGGCCTTCAGATCT
GGCTCAAATCAGTCCTTCCCGGACATTCCTTCACGGTAGC
ACAAATTTGCCAGCCCTCCTCTTGCTGTTGCCCTAACACT
AGCAATCTGAGAGTTGTAGAGCTCCCGGTATATCAAGGGT
TGGCTTCCCAAACATTTCCTATGGTCCCCAAAACAAGCTG
GGGGAAGGAGGCCTGGTCATCCGCATTTTACAGATGAGCT
CTCTAAGGGCCAGAGCAGCAAGGTGGAGCGACGTACCCAA
GGTGAGACGTATTCAGCAAGCTCCGCAGCTGGAACTGGAA
TCCAGGTCTCTGCGCACTTTTCTTTCTTTCTTTCTTTCTT
TCTTTCTTTCTTTCTTTCTTTCTTTCTTTTTCTTTCTTTC
TTTCTTTCTTCTTTCTCTCTCCTTCTTTCTTTCCTTCTTT
CTCTCTCTCTTCTTTCTTTCTTTCTTTCTTTCTTTCTTTC
TTTCTTTCTTTCTTTCTTTCTTCTTTCTCTCTCCTTCTTT
CTTTCCTTCTTTCTCTCTCTCTCTTTCTCTTTTCTTTCTT
TCTTTCTTTCTCTCTCTCTCTCTCTCTGTTTCTTTCTTTT
TTGAGACGGAGTCTCACTCTGTGGCCCAGGCTGAGGGCAG
TGGTGCGACTTTGGCTCGCTGTAACCTCCGCCTCCCAGGT
TCAAGCGATTCTCCTGCCTCAGCCTCCCGAGTAGCTGTGA
CTACAGGCGCATGCGGCCCCACCCGGCTAATTTTTGTATT
TTTAGTAGAAACGAGATTTCACCATATTGGCCAGGCTGGT
CTCAAACTCCTGACTTCGTGATCCTCCGTGCCCGGCATTT
GCACTCTTAAATACAGGGCTCTTTCTTGCACCATATTCTC
TCCAAGGGCAATACATTCTCTATAAATGAAATTGACCAAA
ATTCTAATTCTAGATCCCTTACTTTCAGTTAGGCAACCAT
GGGAAAAGCACTTAACTGCCCTGAGTTTCAGTTACCATAC
TCATCAATAAAAAGGGGGAATAATATATACTTTTGGAGTC
AACAACTCAGATGTGCACAGGAGCTGGGCAGGGAGGGAGG
CAGAGGTTGTGGTCATGGAGAAAGGAGGGGGGCGCTAGTG
CAATAAAGAGCAGATGGAGGATCTAGTGGATCAGCTACCA
CCCAGTTCCAGCCTATTGTTACCTGATCTCTTATTTCTCA
AAAGGGCCAGAAATCTAGATCCAAACCTTTTGGTTGGTGA
GTTAGATTAACCACTCCGTGGAGGAGATGCACTGGTGGGT
GTTTCTTTGGGACTTTAGATCCGTTTCACCATCTTCTTGT
GAGAACTAAATGAGATGGCACTCCTGTACACCTGACACAG
AGTAGGTGCTCAGTGAACCTGAGTCACCCTACCTGTTCTG
CCACACGCTATACTTGCGTGTGTGTGTGTGTGTGTGTGTA
TTTTTTGAGAGGTTCTCACTGTGTCACTTAGGCTGGAATG
CAATGGCATGATCACAGCTCACTGCAGCCTGGATCTCCCA
GGCTCAAGTAATTCTGCTGCTTCATCCTTCAGAGTAGCTG
GGACTACAGGCACACACCACTACACCCAGCTACTTTTTTT
TTTTTTTAAGAGATGGAGACTTACTATGTTGCCCAGGCTG
GTCTCAAACTCCTGAGTTTAAGCAATCCTCCCAGCTCAAC
CTCCCAAAGTGCTGGGATTACAGGTGCAAGCCACTGCATC
CCACCCACTTTCTCTTACAATTGCCTGCTTCTTGCCTGTC
TTCTCATTACTTTCACAGCATAATAAATTTGATATGTTTT
TTAGAAGTTATATCTCCTTTCACTGGCTGGGACATCAGTG
TCTAGTATGCATACATGCAGGTATGCTCAGAGTTTCTGGT
ACTGTCACTGACTGTGATTTGCTTCTGTCTCCTACTCCTC
TCCCTGCCAACTGAATAAAGCAGTCAGTTGTTCCAAAAAT
GACATCCAAGCTTTAAATATGATGGAATCAAAGCCGGGAT
AGAGAGGTGGATCTTTATTGTTGTGGGAAATGGGAGCCAC
ATAACTCCCAATTCCCTTGTTGATCATAGAGTGGAATTTG
AATCCCATATGTACTTAAATGCACATATAAAGAAAACATT
AAATACCTTCAAGTGATAACTAACGTTTATTAAGGTTTTG
GGGGTTTTTGTTTGCTTTTTAGAGGTGGAATCTCACTCTG
TGGCCCAGGCTGGAGTGCAGCGGCACGATCTCAGCTCACT
GCAACCTCTGCCTCCTGGGTTTAAATGATTCTCCTGCCTC
AGCCTCCCTAGTAGCTGGGACTACAGGTACATGCCACTAC
GCTTCGCTCATTTTTGTATTTTTAGTAGAGACGGGGTTGT
GCCATGTTAACCAGGCTGGTCTCAAACTCCTGATCCCAAG
TGATCCACCCACCTCAGCCTACCAAAGTGCTGGGATTACC
TGCATGAGCCTCCGCATCCAGCCTATTCAGTTTTATATAC
CAGGTACTGTGCTCAGTGTTTTTTCATATTAACTGATTTA
ATAATCAACTCTATTTTATAGATGGAAAATTTTATCTATT
GAGCAATTTGCCCAGAATCACAAAATTCTTAGTTTGAGAG
GCAGAATTTGAGTCTGGGAAGTCTGGTTCTGGTACTCCTA
GCCACCACAGCACCCTGTCCCTCAAAGAAAAGATTGGTGT
GAATTCAAACAAAACAACTTTAAGACAAAGAAAAATTTAG
TATTTTTAGTGTTTTGAAAATATTTGCATTAAGTTTAACA
TTATATCTAACATTAAACAATCCAATCTTCAAACTAAATT
CGGCTACAAAATAAGACCAGGGCTGAACTATACACTACAG
TTTTATTTTATGCAGAAGGAAAGGGCTAACCCTTGCATTT
GTTTCTTCTAGACGCAGATTGCCCCAGACGCCTATGGATT
TGGGCTGTTTAATTTACTGTGTAAATATGGATGAGAGACT
GCAGCCCATGTAGTCAATGTAGGCTGCCAATGTAAAGATG
GTGCTAATGGAGAGGTGAGGACGCCACCTACTGGAGTAGT
AGATGGATGCATTATCCTCCTCAGGCTGCTCCTCTGTGAC
AAGACTGATCAATGTGAGTTAGCAGGGCAACAGTTCATAC
TTTCCATCACCTAGAGATCAGTGAGATTAGATGAGGAGGG
AAAATCCTCTTCTTGGGCCATAGATTGTGCCATTGACTTC
GCTGCAAGTTACAATGGAAAGTCTTTGCCTGAAAAAAAAA
AAAAAAAAAATGGAAGTCACACACGGAAAATGTGATATAC
TGTAGCAGCAAACCACCCCCAGGCAAAATGCAAACCTCAG
GGTTCTGTGCACAAACACTCAGCTTGCTCACTAAGTAGGT
GTTGTATTGAGGCAGTACATGGATGACTGGTCCCTTTGCT
TCCTTCAAATAACCTTTAGCCTAGATCTGCCTGTCAGTGT
GCTGACTGCCACAAGAAGAGAAGCAAGAGAAGCAGGGAGT
ACTGGGATGGGGCAGGGAGCTTCTCTCGGGATTGCTGTAA
AATTTTTTAAGCCTCCCTTTGTAAAAGAGCCTGTGTATGT
GCATCCAGCAGCTGCACTTTTAACGTAGGAGCTTAAGAAA
AACTCATGTTTTTTTATTCTACTTTGCTTTCCTCTATTGT
TATTGTTATAGGGTCAGCACCACTTTGAAAAAAGCAGACC
TGTACAGTACCTATGGCCATATATTCTGTATTTATTCCAG
GGGATCCCCTGTTTGATACATAAACACACCCCTCCTTATC
CTTGTTCATGGTTTGATTGTCTGATGGTCAGCTTTTTCAC
TGAAGAAATGAGATTTTTATTGTTTTTAAATTAGGCCTCC
TGTCTTCATTGTACGCCTGGCTAAGTATGAATTCTGTCCT
CTTCAACAGTTTCTTTAATAAGATTCACACATGGCCGGGC
GCGGTGGCTCAAGCCTGTAATCCCAGCACTTTGGGAGGCC
TAGGCGGGTGGATCACGAGGTCAAGAGATCAAGACCATCC
TGGTCAACATGGTGAAACCCCCTTCTCTACTAAAAATACA
AAAAATTAGCTGGGCATGGTGGCACATGCCTGTAATCCCA
GCTACTCAGGAGGCTGAGGCAGGAGAATTGCCTGAACCCA
GGAGGCGGAGGTTGCCGTGAGCCGAGATGGCGCCATTGCA
CTCCCGCCTGGGTAACAAGAGCGAAACTCCGTCTCAAAAA
AAATAAGATTCACACATGCAATTCCTATCACTACTAGGAA
AACATTTTAACCTATTAATTCTGCATAATCACTGGAAGGC
ATTACAATATAGATTTAAAATTTATTATTTAGCCCTAGGA
ATCATGAAGTAAGATCATAGGTTTGATTGGCACAATTTGG
TCTTGGATTTTCTAATAGGTTGATAACAAGGAAGACCATT
TATTTGGAATTTCTTTTTTTTTTCTTTTTGAGACGGAGTT
TCACACTTGTTACCCAGGCTGGAGTGCAATGGCACGATCT
CGGCTCACTGCAACCTCCGCCTCCTGGGTTCAGGCAATTC
TCCTGCCTCAGCCTCCTGAGTAGCTGGGATTACAGGCAGG
CACCACCATGCCCAGCTAATTTTTTGTATTTTTAGTAGAG
ACAGGGTTTCACCATGTTGACCAGGATGGTCTCAATCTCT
TGACCTCGTGATCCACCCGCCTCGACCCCCGCAAAGTGCT
GGGATTACAAGCGTGAGCCACCGTGCCTGGCCTGGTATTT
CTTTTTTGAGAATGATGCTTACTCTGGCCGGGCGTGGTGG
CTCACGCCTGTAATCCAAGCACTTTGAAGGCCAAGGTGGG
CAGATCACCTGAGGTCGGGAGTTCAAGACCAGCCTGACCA
ACATGGTGAAACCATGTCTTAAAAAAAGAAAAAGAGAGAA
TCGTGCTTACTCTATATAGTGAGATTTCAAGCAATCATCT
TGTAACCCTGGTTAGTCACATCTTCCATAGAAAACAGGAC
AGAGGCCAGGGGCGGTGGCTCACACCTGTAATCCCAGCAC
TTTGGGAGGCCGAGGCAGGTGGATCACAAGGTCAAGAGAT
CGAGACCATCCTGGTCAACAAGATGAAACCCCGTCTCTAC
TAAAAATACAAAAATTAGCTGGGCATGGTGGTGCGCGCCT
GTAGTCCCAGCTACTCAGGAGGCTGAGGCAGGAGAATTGC
TTGAACCCAGGAGGTGGAGGGTGTGTTGAGCTGAGATCGT
GCCATTGCACTCCAGTCTGGGTAACAACAGCGAAACTCCA
TCTCAAAAAAAAAAAAAAAAAAAAAAAAAAGAAAAGAAAA
CAGGACAGAGGCATTACAAAGAAAGGCATAAGCTCAGGAA
CGGCCCATCATGGGAATAAAACACAAAGTTCAAGGGTCTT
TGACTCTAATCACACCTCTATATTCCATGACCTTGCCACT
TCTGTCCTCTGAAATCCCATGCTACTTTCTGTTGGCACAA
ATGAGGGCCTCTCATTGTGGTACACCATCTGGGGCTGCTG
CAGCTTTGTATAGCCCTTCCAGTTCCATACTTCTTTTTCA
TTGTTTAAACAACCGTAGTGATGTACTTTTAATAAGATTC
ACCCAACTGATGAATTTTAGTAAATGTATACAGTTGTGCA
ACCATAACCACAATGAAATTTTAGAACAAATCCATTACCC
CCGTGTCCAATTGCAGTCAATCCACACTACCAGCCCTGGC
CTCAGCAAGAGATCTCTTTTGTCTCTATGGTTTTGCTTTT
TTTTTTGAAAATACAAATAAATATGTGGTATTTTGTGTCA
AGTAGGAAAATACTTTTATGATTCATCCATGTTGTTGAGT
AGTATGAATCCCTACCTCATACCATGCATAAAAATTAACG
AGATTGGGGCCAGGCGCGGTGGCTCAAGCCTGTAATCCCA
GCACTTCGGGAGGCCGAGGCGGGTGGATCACGAGATCAAG
AGATCGAGACCATCCTGGTCAACATGGTGAAACCCCGTCT
CTACTAAAAATACAAAAAATTAGCTGGGCATGGTGGCGCG
TGCCTGTAATCCCAGCTACTCGGGAGGCTGAGGCGGGAGA
ATTGCCTGAACCCAGGAGGCGGAGGTTGCGGTGAGCCGAG
ATCATGCCATTGCACTCCAGCCTGGGTAACAAGAGCGAAA
CTCAGTCTCAAAAAAAAAAAAAAAAAAAAATTAACGAGAT
AGATCATAGACCTACACATATGAACAAAACTATACATTTC
TAGAAAAAAAAGAAAATATATCACCAAAGAATGATCCATA
ATAGAAAAACTGTATTGATAGACCACATTTGTTTAATCCC
CAGCTGATAGACATTTGGATTATTTCTAGTTTTTACAATT
ATAAATAATGCTGCTGTGAACATTTGAATACAAGTTTTTG
TGTGCACAAACATTCTCATTTTTCTTTAGGTAGATACCTA
GGAGTAAAACTAGTGGTTTGTATTGTAAGTGTACATTTAA
TCTTTTAGATATTGCCAAATAGTTTTCCAAAGTGGTTGTA
TCATATTACATTTCTACCATCCATGTAAGAGGATTTGTTT
CTTCACATCCCGGACGGTCTTTTTAATATTAGCTATTCAA
GGGGGTGTTACAGGTAGCTCAGTGTGCTTTCACGTTGCAT
TTCCCTTACGACTAATGATGTGATCATCTTTTCATGTACT
TATTTTCCATTTGCATATCTTCTCTGGCAAATGTCTATCC
AAATCTTCCACCAACCCCCTCTTTTTGTTCTATTATTGAT
TTGAAAAAGCTCTTATATTTGAATTGTAAGAGTTCGTTAC
ATATTCTGGATACAAAATCTTTGATCAGGTATATGTTTTG
CAAATATTTTTTCCTGATCAATGGCTAAGCTTTTCATTTT
CTTGTGTCTTTTTAAAAGAAAATTTTTAATTTTGATGAAA
AACAATTTATCAGTTTTTTTCTATTATGGATTATGCTTTG
GTGATATATTTTCTTTCTTTTTTTTTTCTAGAGAGTTATA
GTTTTTGTTCCTTTTTTTTTTTTTTGAGACAGAATCTCAC
TCTGTCGCACCCAGGCTGGAGTGCAGTATACTCTCAGCTC
ACTACAACCTCCACCTCCTGGGTTCGAACAATTCTCATGC
CTCAGCCTCCCTAGTACCTGGGATTACAGGTATGTGCCAC
ATACCAGGCTAATTTTTGTATTTTTAGTAGAGATAGGGTT
TCACCATATTGGCCAAGCTGGTCTCAAACTTCCAACCTGA
CGTGATCTGCTCACCTTGGCCTCCCAAAGTTCTCGGATTA
CAGGCATGAGCACTGTGCCCAGCTGTTTTTGTTTGTTTGT
TTTTTTTTTCTTTTCCCCCAAGATGGAGTCTCACACTGTC
ACCCAGGCTGGAGTGCAACGGCATACTCTCGGCTCACTGC
AACCTCTGCCTCCTGGGTTCAAACAATTATCCTGCCTCAG
CCTCCCAAGTAGCTGGGATTACAGGTGCATGCCACCACGC
CTGGCTAATTTTTGTATTAGCCAGGCTGGTCTCGAACCCC
TGACCTTGTAATCTGCCCACCTCAGCCTCCCAAAGTGCTG
GAATTACAGGCATGAGCCACCACTCCCAGCTTGTTTTTGT
TCTTATATTTAGGTCTATATTCCATCTCATATTTATTTTT
ATGCATGGTGTGAGGTAAGGATCAAGGTTTATTTATTTAT
TTATTTATGCAACCTCTGCCTCCTGGGTTCAAGCAATTCT
CCTGCCTCAGCCTCCCGAGTAGCTGGGACTACAGGCACGT
GCCACTATGCCCAGCTAATTTTTGTATTTTTAGGAGAGAC
GGGGTTTCACCATGTTGACCAGGATGGTCTCGATCTCTTG
ACCTTGTGATCCACCTGCCTCGGCCTCCCAAAGTGCTGGG
ATTATAGGCGTGAGCCACCGCGCCTGGCCAGGATCAAGGT
TTATTGGAGGTCTTTTTCTTTTTTTCTTACATGCAGATGT
TCTATCATTTCTGTTATTGAATTACACTGACACTTTCATT
GAAAATTAGTTGATCAAAATATGTGAGTCTATTTCTGAAC
TATTTTGTTCCATTGACCTATGTTCATTATTACACCAATA
TCACAGTATTGATTATTGCATTTTTATAACAAATGTGGGC
CAGGTGTTGTGGCTTATGGCTGTAATTCCAGCACTTTGGG
AGGCTGAGGCGGGCCGATGACCTGAGGTCAGGAGTTTGAG
ACCAGCGTGACCAACATGGAGAAACCCTGTCTCTACTAAA
AATACAAAAAATGGGCCGGGCGCGGTGGCTTAAGCCTGTA
ATCCCAGCACTTTGGGAGGCCAAGGCGGGTGGATCACGAG
GTCAAGAGATCGAGACCATCCTGGTTAAAATGGTGAAACC
CCGTCTCTACTAAAGATACAAAAAATTAGCTGGGCATGGT
GGTGCGTGCCTGTAATCCCAGCTACTCAGTAGGCTGAGGC
AGGAGAATTGCCTGAACCCAGGAGGCAGAGGTTGTGGTGA
GCCAAGATCGTGCCATTGCACTCCAGCCTGGGTAACAAAA
GCGAAACTCCGTCTAAAAAAAAAAAAAAATTAGCCTGGCA
TCATGGTGCATGGCTGTAATCCCAGCTACTCTGGAGGCTG
AGGCAGGAGAATCGCTTGAACCTGGGAGGCAGAGGTTGCA
GTGAGCCAAGATCGTGCCACTGCTCTCCAGCTGGGTGACA
AGAACAAAACTCCATCTCAAAAAAAAAACAAAAACAAATA
CGGGACTTGGTTAGTGCAAATCACCCAATTTTGTTCTTCT
CCAAAATTGTTTTTAAGAGTTGCTGCCTGTTTTTGTAAAT
AAAGTTTTTGTTATGACACATAGCTATGTCTGTTCATTTA
TGTATTTTCTCGGGCTGGTTTTTTTTTTTTTTTTTTTTTT
TTGAGGCGGCGTTTCGCTCCTGTTACCCAGGCAGGAGTGC
AATGGCGCGATCTCGGCTCACGGCAACCTCCGCCTCCTGG
GTTCAGGCAATTCTCCTGCCTCAGCCTCCTGAGTAGCTGG
GATTACAGGCACGCGCCACCATGCCCAGCTAATTTTTTGT
ATTTTTAGTAGAGACAGGGTTTCACCGTATTGACCAGGAT
GGTCTCGATCTCCTGACCTCGTGATCCACCCGCCTCGGCC
TCCCAAAGTGCTGGGATTACAGGCTTGAGCCACCGCGCCC
GGCCTCTCGGGCTGTTTTTGAACTAAAATCGTAGAGGTCA
AGAGTTGCAACAGTTTGTGAACCACAAGCCTAACATGTTT
ACTATTTGGCTATTTATAGAAAAGGTTTAATGGCCCCTGG
TCCAGGTCCTTTGCTTTACCATATAAATTTCAAAATTAGT
TTGTCAGTCTGTGCAAAATAAGCCTTCCAGGATTTTTATA
AAAATTAGGCCGGGCGCGGTGGCTCAAGCCTGTAATCCCA
GCACTTTGGGAGGCCGAGGCGGGTGGATCACGAGGTCAAG
AGATCGAGACCATCCTGGTCAACATGGTGAAACCCCGTCT
CTACTAAAGATACAAAAAATTAGCTGGGCATGGTGGCGTG
TGCCTGTAATCCCAGCTACTCAGGAGGCTGAGGCAGGAGA
ATTGCCTGAACCCAGGAGGCGGAGGTTGCGGTGAGCCGAG
ATCGCACCATTGCACTCCAGCCTGGGTAACAAAAGCGAAA
CTCCGTCTCAAAAAAAAAAAAAAAAAAAATTAAATTGAGG
CCAGGCATGGCAGCTCACGCCTGTAATCTGAACACTTTGA
GAGGCCAAGGCAGGTGGACCACCTGAAGTCAGGAGTTCGA
GACCAGCCTGGCCAACATGGTGAAACCCTATCTCTACTAA
AATTACAAAAATTAGCCAGGCGTGGTGGCACACACCTGTC
GTCCCAGCTACTCAGGAGGCTGAGGCAGGCTAATCACTTG
AACCCAGGAGACAGAGGTTGCAGTGAGCCAAGATTGTGCC
ACTGTACTCCAGCCTGGGTGACAAAGTAAGACTCTATCTC
AAAACAAACAAACAAAGAAACAAACAAACAAACAAACAAA
CAATTAGATTGAATCTATAAATCAATTTGAGGAGAATTGC
CATTTTAACAATATCAAGTCTTCCAATCCATGAACATTTA
TTTAGGTCTTCTTTCTCTCAGCAGTAGTTTTTGGTGGACA
AGTCTTGCACATTTTTGTTTATTCCTAAATATTTTTGTTC
TTTTCAGTACTATCATGAATAAAAGTTTAATTCCATTCTC
AGATCACTTGTTGCTATTATGTGAAAATACAATATATTTA
CATTGATTGTATCCTCTGATTTTCTTAAGCTTGCTTATTA
TTCCGATAAGTTTTTGCAGGTTTCTTGGGATTTTTTACAA
GCAATTTTATGTCATCTGCACATAAAAACAATTTATTTTA
AAATTTCCTTTCCAATCGATATGCTTTTTTCTTCCCTGTT
ACACTGGTTATAACCTCCAGTAAACTATTGAATAGAGTTG
TGAATGCAGACATCCTTGATTCCCATCCTGAGGGAAAGCA
TTCAATTCAGTTTGATATTAACTTTAGGCTTCTTGTAGTG
CTCTTTTCAGGTTGAGGGAGTTTCATTACATTCCTAGTTT
TCTAAGTTTTAATCATGAATAGGTGCTGGATTGTCAAATA
TCTTTTCCATGCCTATCAATAATCATATGGCTTTTGTCCT
TTATGAATATGATATATTGCAATGATTCTCAACTGGAGGT
GATTTTGCTCCTTATGAGACATTTGACAATGGAGACATTT
TTGTTTGTCAAACTAGGGAGGTAGGTTCTATTGGTATCTC
GTGGGTAGAGGTTGAGGATTCTGTTCAACATTCTTTTTTT
TTCTTTTTGAGACAGAGTTTCACTCTTGTCACCCAGGCTG
GAGTGCAATGGCGCGATCTCGGCTCACCGCAACCTCCGCC
TCCTGGGTTCAGGCAATTCTCCTGTCTCAGCCTCCTTAGT
AGCTGGGATTACAGGCACACGCCACCATGCCCAGCTAATT
TTTTGTATTTTTAATAGAGACGGGGTTTCACCATGTTGAC
CAGGGTGGTCTCGATCTCTTGACCTCGTGATCCACCCGCC
TTGGCCTCCCAAAGTGCTGGGATTACAGGCTTGAGCCACC
GTGCCCGGCCTCTGTTCAACATTCTAACTGCACAAGAAAG
AATTATTTAATCTAAAATGTCAGTAGTGCTGATATTGAGA
AGTATTTCATGTGCACATGAAAATAATATTTATTCTGTTG
TTGGGTATAATGATCCTCCTTTCAATGAGGTAAAGGTGTG
TTGTTCAAGTCTTCTATATTCTTATTAATTTTTGGTTTCC
ACATTCTATCAGTTATTGAGAGGTGGTGTTGAAATCTCTG
ATTATAATGGATTTGTATATTTCTTCTTGCAGTTTTGTCG
GGAATTCTCTTGATGAATTGCCACCTTTATCATTATTAAA
GGACCATCTTTAACCCTGATATTCTTTGAAGTATTTTTCT
GACATTAATACAGTAATTCCAAGTTTTTTTTGATTACTGT
TAACATGGTGTATATTTATCCATTGTATTAGTTTTCTATT
GCTGTGTAACAAATTACTCCCAAAACTAAGCAGCTCAAAC
AACATTAACTCAAGAGTTTCTGTTAAGGAACCTGGATACT
TCCTACTTTAATCAAGCTGCAATCAAGGTGTTAGCTGGGT
TCTAGTCATCTCAAGACCCAACTGGGGAAGGATCCATTTT
CAACTGCACATGGTTGTTAGCAGGATTCAGTTTCTGGCAG
GTTGTTGAACTGAAGGCCTGAGTTCTTTGCTGGCTGTTAG
CAAAAGGCTGGCCTCAGCTCTATGTCACATTAGAGGTTCC
TTAATTCTGTAGGCTTTTGTCAAATTTATCCCCATCCACT
GGTAGCTCCTCCTCTGGCTTCCTAGCGCTGCTAAGGGTGA
TTTTTGGTTTTTCTATTTCTTGTCATTTCAGTAATACTGT
GGGGTGGGGGGAAGGTTACAGATAAGAAAAGTAAAAGACT
ATGTCCAGTCTGTCATCTTGAACTGAAATTAATCTCTCCT
TTTTGCACTGCACTTTTTTTTCTTTGAGGTGGGTCTTGCT
CTGTTGCCCAGGCTGGAGTGCAATGGCACGATCTTGGCTC
ACTGCAACCTCCGCCTTCCAGGTTCAAGCAATTCTCCTGC
CTCAGCCTCCTGAGTAGCTGGGATACAGGTGTGCACCACC
ACGCCCAGCTAATTTTTGTAATTTTAGTAGAGACAGGGTT
TCACCATGTTGACCAGGATGGTCTCGAATTCTTGACCTCG
TGATCAGCCTGCCTCGGCCTCCCAAAGTGCGGGGATTATA
GGTGTGAATCACTGTGCCTGGCCTGCACTGCACTTTTCTT
AAAAAATGAACCAAGATCACACCATTGATCTCCAGCCTGG
GTGACAGAGCAAGACTATCATTAAAACAAACAAAAATGTT
AAAATATATTTCCCTTATTAAGAAGGGTATGGTATAAGTA
GACATGTAAAAACCTCTAACACATATCGGGCAGGTCCTAT
ATGCTCCAGTTTATATATTCCTCCCCAAATGAGGAAAATG
ACGCTCACAGAGGTTAAGTAACTTGTTTAGTGAAGTTGGA
AAACTCATCATGTTAAAGGTTGGTGGGCAACTATTTTGCA
CATATAGGCCACAAACCCTCAATGATTCTGTTTTCAAACT
TCTGGAAAAGATTAAGAGGTAGCATGTCAACAAAAATGGT
CTTTGGAGTAAAGGCCTCTTTAAGCCAAATCCTGTCAAAT
AAGAAAGCTGTTATGAGTAGTAAACTAGACAGATCCCTCA
AGAGATACCTTATGTTGTGTTATTAGCATCTTCTTAGTTA
TTGGTAACTGTATCTTACAAATAAGATCGAATTGTACAGA
ATAAAAATTTCACCTTTCTTAAAATAATCCAAAGGAAACA
TACAAAGCATTCTGAGACATCTTTTATGTCATTTACATTG
TGAAGACTGTCCTTAGATCTCTCCTTCACATCGCCAGATT
TTTTTTTCCTTAGAGACCCTGCTCACCCAGATTCCTGCTT
TAGAATTCTAAAGTTTAAGTTATTGCATTGTAAAGTCCTG
TTCCCTTTATCAATAAACAATTGTCCACTTTAAACCTGGT
AGACAATTGGCAAACATCTAACCCAACTTCTAATCGTCAC
TGTTTTTCCCTTAGCTGTATAGGACGTATGAGCAAAAAAG
GGCAGATAAAGCCACATGGCCTTTTAGACACAAACTCACA
CATCTAGGAGCATTCCTTGTCATGTTTAGTTCTCAAACCC
ATTGTTATTAATATACTGCTGCAGAACATTCCTTCCCTTA
AGGCAGTTATGATAAAGAATTAAGTTGTGGCAAGTTATAC
ATGACCTACTTTTTCCTAGGAGAAAGCAGTTTAGGTACTA
CCATAAATTAGATGTCAAAAGTTTCTTATAGATATTTTCT
AATATGGAATGATTTCTCAAACTTGATTCTTGGGTTCTTT
CTGTATCCATTTATTCTGTTTTCTTATAAATGATGTAACC
TATAATGAATGGCTAAATAAAAAAAAAAAATGAATACACA
CTTTAGTTTTTCTTGTGTGTCCTCTAATCAGAATGTATTC
GTCATTTATTTTGGGCATGCACAAAGAGAAAGATAGATTC
TGCTTAGAGTTCTAAGTCAGATTATCATTCTTTTTGAGGA
GATCCTGACACCCCAGTGTTAACCAGTTAGCAGTTATTAA
TACTTATGAATAATCTTTTAACAGGCGGGAACATAAAATT
AATACTACATACTTAATAACTAAACTACGTGTCTTTAACC
CAAGTAGCGTCATGCACCACACAACACTTCAGTGACTGCA
AATACGCTGGTGTTCCTTAAGATTGTAATGTTGGTGGGGC
ACTGTGGCTCACACCTGTAATCCCAGCACTTTGGGAGGCA
GAGATGGGTGGATCAGGACTTAAGCCTGGCCAACATGGTG
AAACCTCATCTCTACTATAAAATACAAACTTAATCCCAGC
CACTCAGGAGGCTGCAGCAGAGGAACTGCTTGAGCCTAGG
AGGCAAGGGTTGCTGAGCCGAGATCCTACCACTGCACTCC
AGCCTGGGCAATACAGGAAGACCCTGTCTCAAAATATACA
TATATATATAATGTGTATGTGTGTGTGTGTGTGTGTATAA
AATACTGTATTTCACTATACATTTTCTATGTTTAGATACA
CAGATATTACCACTGTTACAACTGCCAATATGGCCTAGGA
GCAAAGGCTATACCACATAGCCTAAGTGTGCAGTAGGCTT
TGGCCACCTAGGTTTGTACAGTACAATCTGATTCACAGCA
CAACAAAACTGCCTAACAGCACCTTTCTCAGACCATATCC
CTGTTAAGGGACATGACTATACTTGCAACATTTTAAATAT
TCTTAAAAATAATGATAGTCACGTTCTTGGCTGGCTCCCT
ACATCTATTGCTATAAAGAATATAGGCCTACATTAAGACA
GAATTTTACATCCTCTCACCTTTATTTTATATTCTATTTT
ATTCAACTGTAAGTTTATTAAAGTTCTGATCATAACTTAC
CTTTACCTTTATCCATTACACTAGAATTAAATCATATAGA
ACAACATTTTTCCATTAGTTTTATAAGCTGTATCCACAGT
GTGATTTATTTTTAGTTATGGAATTTTAAAAAGACACTCT
GGTGTATATTTTTCAAAAATGATAACCCTAAAATTAATGA
AAATTGCCATTAAAAGAGTCCTAGTTTTGCTTTTATAAAA
ATCATTATTTTGAATTTCACAGTGAAGAGGTATTAAATTA
CTCATAGAACATTAAATTATATAAAAATAGAAGACATAGA
CATCTTTAAATATTGAATCCTTTGATTAAGCAGCAAGCAT
CTCACTCTTCCAGGCCAAACACTGCTTAAACAAAAAAGAA
AAATAATGATGTGTGAAATATTTACAAAATATGCAAAGCT
CAGGATAAAGACATCTCACTATATCCATGTGTCGTATTAC
TAATTAAGCTAAGGTTTTTCTACTGTGTGCTCTAATGTAT
GTAAGTTAAATTACAGCACATCCCTCAGATAACAGCACCT
TGGCCCATGTCTGGGATAGAACAGATTTTTAATGAATCAC
AATAGACTGAACAGCTGGACAGTTGCTGGTGCTGACCAAT
TTGACTGACATATCCCACATACTGTGTACTGAAGGTCTAC
TGACAAGAGACAAGACAATAAACGCTGTAAAGGTATAGTA
TGCACACACACAAGACAATCTAACTGCTTAAAAAAATGCT
TTAGATATTTTAAGATATATAACTGTCCCCTGTGGCTTTT
AAAGAAAAAATAAGTATAAATTCTTGAATATTAAGAATTT
TAAATCAGCTAAATTTTATCTGGTTATAATCCAGGGCCAA
GAACTAGTTAAGATAATCCAATGAGAAAGAAAAGGACCCT
GCTGGAAAAGTTTCAGATAATGCCAGTGCATAGGGTATTT
ATGGAAATAAATGGTTAAAATCAAAAATTAAACTAATCGA
TGAATTTAAATCTATAGCACTTTAAGGCTGTGGAGCCAAT
GACAGAAAATACTTTGGGAACACATGATCTTTCAAAACAT
AAATTAGGGCCTTAGATGTTGACTATGTTGGGAAGTATTC
TACATGTGATAGAATGTGAATGTGCAAACATTTAGCCTAT
GTCCACTCCTATAGCAATCTAAGTGATCTGTCCCTTTGCA
CAAATAATGATTCCAATATGAAATCACTGTATCAAAAATA
TTAATTACACATTGTTGAAATATTATCACCTGTAAAATAT
TCTTTGTAAGTGCTTAATGATTATGGGTTAAGACTTGATG
TCTTTTTGTCTATGAAAAAGGGTCTCGGCATTTTTAGTTA
ACAGCACAATTGTGACAATATACTGATACATCTTTAGATA
ACACAGAACAAATTCTTAAATTTATTTTATGAAATATGTT
GATGATTTAACCCTAAACCCATCCCACGAATACAGGTTGG
CTGCAAGGAATACACAAATGTGTCCAAATAGTACAATTGA
GATTTATCAAGAAAACACCTTTCATATTAAATGCAGACCA
CATTATTAAGTGTGAGGGCAATGTTCAGTTCAAAACCAAA
CACAAAAAGGGTACTGTAAATAAATGCTTCCATCACCACT
ATGGCTACATAACTAACAAAATATAATCATTCTCTGAAGT
CCCCAAATGTGGGCAACTACTAGTTAAAAGCAGATAGCAT
TTAAAGACAAAAAAAATTTTTTTTTCAGAACTAACTCCAT
TTTCAAGGAACTTAAAGAGATTATATTTCAACAAATTAAG
TCCTCATTTGTATGTAAAATTGTTCTTCCAATCCTCTCAT
TACTGACAGATGATGAGTCAAGACCTTTAAATAAGGACTC
TGCGCTAGGACCCTACACTGCGTGCTAAAGAGTTCAGTAC
ATTCCTTGTGGTTTCATATAATTGCTTTGCAATTGATTAA
ATTGCTTTCTTTTAAAGGAATATACTAAAATTCCTTTAGG
AAAAAAAGCAACATTTTTTGAAAGAAGGGATATGCAGCTA
TAATTTCTTAAATATGCATAAAATGAACATATGTCAAAAA
TGACAGCTATTCTTGCACTCCTAACATAGGAAAATGTTTT
TAAAAATTAAATTAAAGAAAAAGCCAAACATCCTTAACTT
AAGAAACTTAAGAAGTTTTCACAATTCCTAAGTCAATATT
CCTTTACTAAGAGCCTTGACTGAGAATAGGCAGGAATGTA
AAGAACCTCAATAAAATAAATACAGTAAAAAAAAAAAAAA
AAACTTGGTATATAGAATATTTAAATTTTTTTTTCCTTTT
ATGTGAGCAACATTGCTGAACATATACTCTAGAAAGGAGG
CTAACTGGAGGCTTTTTGTTGTATAACGTTTCAGTCTAGC
GAACTGAAAAGTTTCTTAGACATCCACTTATGCTAGTCCA
CTGCCACAGAACTAGTTTGCAGCATTAGTATCTAAAAAGG
ATTATTCTTTCCCCTTTTTCATCAGTCAGATGAGAACTGG
TATAATGATGGGGTGAAAAGTTACTGCAGCTCTGTCCAAT
TTAATTTTTAGTGCAGTGAGGACTGTGAATCTGTCTGAAT
TCCGATAAGGGAAGGTGGCTGTTGACCACCAACCGTGGAT
AACACTGGTCTTGGGTTTAGACGGGGTGCCACAGAATTAG
CAGGGCGAATAAGAGGTGGTGGAGGCTTATTTAAAGTTGG
CGGGCTGGATGAACCGAGCCTGTTGCTGGAGTGGAGGAGG
CTGCCAGTGAAGAGCAGGGGCAGCATGCAGTGTTGGACGA
AGAAGTGGTGGAGGCTGGTTCAGAGTGGCAATGGGGGCTG
TTGATGTTGGAGTGGATGATGGGGCAGGAGGTGATGGACC
CAGTGTCCGAGGAGCCTGTGGGGTCTGTGCCTAGAGGTGA
GGAAACAAAAATATATATATGAGATATAAGTCCTAATGAA
CTTAATACAATATAGTTTGGGCTGTCACAGGAAAAACAAA
ACAAATCAAAACAAAACAAAAACGTAACACCAGTGTTTAT
TGGAAGCACAAGCTTCTTTTATTTTAAACAAAACAAAACA
AAAAACCAAAAACCAACGAGGCTACCAAACAGGCATCTTT
ATTTGTAAACAGCTTAACACTGGAAATAAAAATAAGACTA
TGAAAGAACAATACACTCTCCATTCTTCTAGAATCAGAAC
TTAGCATGTCATTATGACTTAAGAGTCACGATAGATGCAC
CACTGAGTAAGTGTATTGTCAACCTTTCATGCTCAATTTA
GCTAGTCCTCTGACAAATTAACCTTACAGAACACCACACA
AAATGGTGATTCCTCAACTCATATTAGCTCAAATTCCATA
CACAAACACACCTCCTCTTCTTCATCAGTGCTCTTCCCTG
ATGGCACATTAGAAGCACTTTTGTCTCCTCCCCTAAAGTA
GAAGCATCACCATTAGAAGCCTGGGTTCCTTGTTCTGCTT
CCCACTCCTGCAATACCTCCTCTAAGTTAAACCGACGCCT
GTAGTTTACAAAGAAGTTCTTCACTTGGCCAACAGTCTTG
TTGCCAATTACATCTGCAATAGCTTGAAAATCTTTACCAT
ATTTGCGGACACCTGGAAGGCAAAGTAAATAATACACCTG
TGAAGGATCAATAAGGAGAGCTGTGTGTACTACACATCAT
GCACACACAAAAGATACCAGCAATGAAAATCCTTTCTGAT
AAACTCTGCTCATTTCTCAATTCTGAGATAGAGGCTAAGA
CATCAGGGTCACAGATGAAAACTATCAGTTATGTCATTTC
ATCGAGCCAGCCACTTGCCTTCAACTGAACAATCAGAAAC
TTACCATTTTTTACATACTCAGTTATTTTCTCCAATCCTC
TCTTGAACTCTCAAATACAGTCCATTTATTGTAAAGCATT
GAATTCTTTGTTCCATCCTCAATTCCACATTTCATTTATT
TCCCTAGTAGCCAGTCACCTAAATTTGAGCAACATCGTTT
GTAAACAAAACTGGATGGGAATGAGCCATCTCTCTTATCC
CCTCAATGGACTGAGTGAGTAGCCTTAGGGTTCCCCCATT
AAGAAAAGCATTATAATTTTGGTCTTAATACTAACTTCAA
CAGGAATATTTGCCTATACCACCAAGGTACCAACAAATTG
AAATTAGTTAAGAACTTAAACATGAAAAGCAGGAGAATCA
TCACAAGATGATGGGTTTAAAAAAGGGAAGGTTTTTTTTT
TTCAGAGTCAGTTGGATTTTAATTCATCTAGTAGTTTTAA
AGATTGAATGGCTGAAAGATTATAGCTTAAAGAATAAGGT
AACAGTAATGACTACCTGAAGAGTACTTGTGTTCATCATC
ACTACCTTAAATTGAAGAAGGGATATATATTGTTAACTGA
GAATCTAACTTTACACTAAAGAAGTTTCATTATAATGAGG
GGTAATAATTGATTTAAGAAGTTGAAATTGTCAACTATAC
TACAGAATTTTAAATGGATAATAATTTCCTCTTAAGGGAA
TTCTAAAAGAAGTTCACAGATTCATTCTAGAAAGAGATGC
ACTTAGCTCAAAATAGAAAACTTTTATAATCTGATAACTG
CTTTCAAAAATACCAGAAAACAGTAACTCATTAATGAAAG
AGATGAGAAGGGAGACAAAAATATGGGGGCTTAAATAAAC
AACATGTATATGATCACAGATGAGAGAATAATACATGGAT
ATGTTAATACCCAGCAGAAATGCTATTCTTACTGATACCA
ATTAATATGAAATACTCAATTACTCTAAAGCACCAACAGG
ATTTAACACAAATTCACTTTTAAATTCTGCTTTATTTTAA
ATTGAGAAATTGAAAATAAGCATCTCTGGCTACATTAAAC
TAGTTGGGCTTGACTCTGAGGATAATTCCTTTATCTAAGA
GCTTTCTGGACAGGAGGTCTGACATTATTATCCTCTAATT
ATATCCTATTTTTAAGGTAGAGTGTTGGGTTTGTAAGCTA
TGCTCATTTGCTGTGTTCTCAAAAGAAAATATGTGTACAT
GACAATCAAGTAAAAATAGACAGTTTATAATGTTTTATCA
GCATAAATGAATTTATACTCCCTTTAAACACATGAGGTTG
ATTTCTTTAAACTTCACAGTTAAGTATAAATTCTACCAGT
GACTAGATTCAACTGAGAGTTTATTTGATAATAAAAATCC
AAGGTTATTTCATAGGAGCTACTGTTATATATTCAAGTAC
TTCTCTACTACTTTTATATTTTAGAAAATAGCAACTCTTA
GAAGGGTGAGTCTCTGTGCCATTTCTAAATTCTAAATTTG
AGTTTGCTGCATTCAAGAATAACTACTAATTAGAAATGAA
ATATAGTATAGTGTTCTATCAGTTACTAATTTTCATAAGC
GACACTTAATTTACATTCTAGCCAACCCTATTGAATACGC
AAGTTTAGGAGTGAAAACCTTAAATAAGTCTAGGATTAGA
ATGTATTTCTAGGAAGAAGTTGCATTAAGACTGATTCTGA
CTCCAACTCTAAAGGTATTATAAACCTCAGAACACTTTGC
AAAATACATTCCAAAACTCTAGTTGTCCCAAGTCTGATTC
CATTAAATAAGTGCCCCTTCTTCTGACTGTATGCCTTTTG
ATCTTCCACTTCCTGATTTTTTCTTGTTCAATGGACTTTA
CCTTGTCACCAAATTTTTACATTTGTAAAATTATAGACCT
TAAACTCAAAACTATTTCCTGTAAGAGCCTTAGTTTCTAG
AGACGTTCAATATCAACAAACTCACCCAAGTATGCTTCTA
ATTAATATGCTTATAATTAACTCATGTATGCCAGTCTAAA
CTCTCAAAGCTCAGACCACACTGGAGATTTCTGTAGTTTA
GCTGAGGATTCCAATCAGCGTCCTGAGAACAAATGTGCCT
AGATATTAATCCCCTCAGCCTGAAGGATAGCTGGACCTCC
TTGGCAGTCTCATTTGGATAAGAACAGCTTCATCTGCTTG
CCTAGTATGCTGTGACAGATTTCATAATTTTTTCTGTGTA
CCATGATGTGAAAAAGGTTGGAAAGTACTGTCCTAGAAAA
TACAAAGCAGCACTAGTATTACTACAACGCTGAGTACACA
GGAAGTGCTTAGAAAGTAAGGAAATACGATTTTTCTTCCC
TATAGAGCTTATTCTTCCCTAAACCACAAGAGGTATTAGA
TATATATGGCTGAATTATTCATCACCATCACACTCAGAAT
GGAATAGTTCAACAGCATTTTGGTTAGAAGATGGAACTCT
TAAGCTCTATACTGTTGCTAGCAACTAGGCAAACTAGTGA
AACTCCAACTGACTCAATGAGACTGCTCTTTTAAAACAAT
CTCCAGCTAGGCTTCTGAAACAACTAGCAGGTGGCAGTGA
TGAGCAGCAATTAACTTTAACAACTTACGGCATCAGAGCT
ACCCTAGTTTCAAACTGTCCCTGGGGAAAGGGCACTCCAC
TATTTTTTCATAGTTGATAATAAACAAAGTGATCTGATTG
TTTTCTCAGGAAGAGAGCTAAATATGATGATTAAGTCAAC
CTCACTTCCTGATGTAAAAGGTACACTTGAACCATAGTTG
TTAAAGTCTCACTTCTATGGCATGAGGTTTTCAAAGGTTA
GTGGAATAAACATTTAATTACCCTAAACAGGAAAATAATG
TTTCCTAAGAAGAGAAAAAAATCGTTTTCAGTCAAATTTC
TAAATTTCATTTGAAAGTTACAATGAAACAACTTGGCTTT
CTATGCTGGCGGATGATACCTTAATAATCTTTAATATGCA
AAGTTTTATTTGGGCATTAACATAAAAATATAAATCATTA
GGATATCCTGTTATCATTACATTTTATGAAAGCCCACATA
CTCCAATCAGGAATCTAAATTACCCAATGCAAAAGCATAC
TTTTTTTTTTAAAACATGTCTTGCTAATACTTTAAATTTG
CCAAAGAAGATATTTTTATTAGCAGTAGAGACTTTAGCAT
AGCCATTATCTTAATTATCTGACATTCTGAATTAGTAGAG
TCTGTCCCTACATTTTTTTTTAATCTTTTGCTAGTAAGAA
GGTAATAACTTCAGGAGAATTTATATGATGCTTCCCAACT
CTTAAAAATGGAATCTGAAACTTTCTTTTTAAGCTAGAAG
GGATAGCATGAATAGTTGCCTTTGGTACGTTTAAAACAAT
TTTTTAAAAATTAGATTGTGGGGCCAGGAATGGTGACTAA
TGCCTGTAATCCCAACACTTTGGGAAGCCAAGGCAGACAG
ATCACTTGAAGTCAGGACAAGACTAGCCTGGTCAACATGG
CAAAACCCAGCTTCTATTAAAATACAAAAAATAGCCGGGC
ATAGTGGTGAATGCCTGTAGTCCCAGCTACTTAGGTAGGC
TGAGGCATGGGAATCGCTTAAACCTGGGAGGTGGAGGTTG
CAGTGAGCCAAGATACTTTCATCACTGAGCTCCAGCCTGG
ATGTCAAAGTGAGACTCTGTCTCCAAAACAAACAAACAAA
AAAACACAACCCCAAAAGATGAAATATGGTAAGCTGCTTA
CATAGGTAGTGAAATTTCAGAGAATTTTTTTCTGGCTTTC
ACAACAAAATTTCTTAAAGTGAACATGTACTTAGTTTAAC
TGTGAAACATTAATTTTTTCAAACATATATTTTTGAAATA
ATAGAAATATAAGAACATCTAGCAACTCTAGAGATACGAT
TCTTTTCTGTCATTAAGACATACATTTTAAACTTAAGCCA
TTTGGGAGTGTGCATTTCTCTCCACCTCCTGCAAATCTCT
TCAAGAATTCTGTATTAGAAGGTAGAAGACGTATCCATAG
CAATGGAACAGTGACTGATGTACATATGGAAGGGGCTAAA
AGTCAAAATCTCATAAGTTACATTCCATTACAAAAATGCT
GGAAATTTTGAACCACTGATCATTTAATGTAAGTGTATCA
GAGGGCTGACAATTATATTTTTGAACCTCCGTTCTTAAGG
TATCTGCTATCACAGAAAAATAATCTCTAAAGCAAAAGAG
TGCTTTTCAGATGGAAAGGTATGTTCCTCATTCCACTTCC
TTTTGATCATTCATGTACTGTGTTACTATCCTTTTATTTT
TTAATCAACTGCCAAATCCACTTTTTGTCCTTTACAAACC
TTTTTGTTAATACGATAGAAAGAGCCGGGCGCGGTGGCTC
AAGCCTGTAATCCCAGCACTTTGGGAGGCCGAGGCGGGTG
GATCACGAGGTCAAGAGATCGAGACTATCTTGGTCAACAT
GGTGAAACCCCGTCTCTACTAAAAATACAAAAAAAAAATT
AGCTGGGCACAGTGGCGCGTGCCTGTAATCCCAGCTACTC
AGGAGGCTGAGGCAGGAGAATTGCCTGAACCCAGGAGGCG
GAGGTTGCGGTGAGCCGAGATCGCGCCATTGCACTCCAGC
CTGGGTAACAAGAGCGAAACTCCGTCTCAAAAAAAAAAAA
TACAATAGAAAGAAGACCATTTCTAAACTTGCAACTTTAT
CTTTAAAAGGTGAATGAAATACAAGGAGAGAGGGTAACTT
TCACTATAAGCATAAGTCACCTGAACACAGTTCTGTCATT
TTGTTTTATATAAAAAGGTAGTAATTATAAAAAAAATAAC
TAAAGTTGACATCTTTATAAAATTTAAAAAATTTTGTTGT
TTATCCTAAAGTAGCATAAATTTTAACTGGGAAGCATTTT
TTTCTTAAGCACTAATGACTAGGAAACAAATATATTTAAG
AGGTGACTTATAATTAAAATGGCAAATACTGTATAACCAT
GCTTCCAGTCTCTACATACTTTAAAAAGTGTTTTGTACTA
TAATTTAAATGCATAGTTTTTTTGAAAACAGCTAATCATC
GTTCCATTTTACATGGAAAAAAGATACATCTAGAATAACC
TAATTCCTTAAAAAAATTTTTTTTTGAGTCAAGAGCTTCA
CTCTGTTGTTGAGGCTGGAGTGCAGTGGTGTGATCTCGGC
TCACTGCAACCTCCACCTCCCAGGTTTGAGCAATCCTCCT
GCCTTAGGAGACAACAGGTGCACACCACCATACCTGGCTA
ATTTTTTTTTTTAGTGGAGATAAGGTTTCACCATGTTGGC
CAGGCTGGTCTCAAACTCTTGGCCTCAAGTGATCCTCCTG
CCTTGGCCTCCCAAAGTGCTGGGATTACAGGTGTGAGCCA
CCACACCCAGCCCCTTCTGAAATTCTTAATTTCTGAATTC
TGTTTATGAATATCAAGTTGGATTTTAGGATAACTTCTAA
AAGCATTATAAGGTTAGAAAAAAATACACACACACACACA
CACACACACAATGGTACATTTTACCATTAACACAATAGGG
AAAGATCATTATTGGTCATAATAAAATTTGGTCATAATAA
AAATTTAGAAACTTAGGGTTGGAACACATGACAGAAACTG
TAGAAGTACCTTTCCTGGCAAATATTTTAAGAGGATTAAA
TTAGCAGTATTAATGATTTCCTAGCTGGAGGCTCTTGAAA
AATTCTATTAAAATAGGTAGAACTAGAATTAACATAATAA
AGTGACTGATTACGAAAGTGTAAACAGACATTCCTATTTG
ATCTGAGCATGGTTTTCCCTCTCTTTTAATTAAGAGAAAA
AGAAGGGAAACTTATTTAAATGGCTAACATTTATTTAACA
ACAGTATGAGTAGATGGAACAGGAAAGTAAGGTGGGAAAT
ACATATTTAAGCCCTAGGAAATAAAATGATCTTAATATGC
TTGGTTTAAAAAGAGTTGTAACAAAAAAAGCTTATTTAAT
AGTAAAGTTGTAAATCTCACTAATTGCACCAGAGTCAACA
TTTTTTTCTGCAGGTCACTGTAATAGTATTCTACTATGAT
CCAGATAAAACAAAGCATTTAACAAGTAAGTGTCAAATCA
GAAATATATGTGTAAAATGTCTTGAATATACAGTGATATA
CAAATTAAAACATGTTAATATCAAAACAGTTTATTATTAC
TTTGTAAAACTAAATTGGCCATTAGAATAATATACATAAA
GAAAGGTTTACCATAAAGATTAAAAAAAAACGGTCTGCTA
AGAGAAGTACTTCTAGATAGTAAACTGTGTATTAAAAGAC
CTGCAACTACGTATCTTAGCTGCACTGAAATTCAGGTACA
AGGGACATTACTACATGATTATACTATTTATAAGACACAC
GTCTGAGCACTATATAAATACGTGGGCATATAAGACAATA
TGACACTTTTAAATTCTCTTTAAAATAGCTATTTTGGGCA
CAAATGTCCTGATATTGTTTTATTTTATGTAACAACAACA
AAAACCTACAAATGAAAACAAAAAAAATCCAAAGAATAAA
AATAAAACAGACATTAACACCATTAACACATTATTAAGAA
AGTGCCTTTGAAATCCTGAGAACATGTGCACTTCCAGACA
AACTGTTGTAATAGTGTAACTTACTTAAAGGGTTACTTTT
GAAATGTACATAGTATAATACTGAATATACTTCAGCACAG
AGGAAATGTTTGGTTTATACATGACTATTCCATTCTTTTA
ATATTTAATTATGTCTACATATATAGTTTAAACTACATAT
TTAGATATTAACACTGTTCTTCCACTGAATGCAGCTTTGA
ATATCAAACACAGCCATAAGATTCAATGGACTCTCTCACT
TAAAGTACTGCTGTAGAGCAGTATCAAATCCTGAGTGCTG
TATAGAGAAGTATTAGCCTAGATTTTCCTATGACATCCTT
TTCAGAAAATTCTTTCATTGGGATAATTTCTTTAAAATAC
AGAGTTAATATACTAATCTTCAAGCAACTGAATACTGGAA
ACCAGGTGCAGTTTTTACCAGGCTATGATGATAGAGAGAA
AAATATAGGCTTTACATGAATAAAACAATGCCTATTCAAA
ATGACTATACGAAATCTGCAGGCCATAGCTCTAAATGAAT
ATAAAGCAGCCACTGAAAATGCTCACTAATTTTTTAAACA
ATAATTTAAATAAGCAGAGTTTAATTTAAAAACAGCTATT
TTTAAACATTATGAACTAATCAAACCTTGTTCTAACTCAT
TCAGAAACTCCGTAAACATTATGAACTAACCAAACCTTGT
TCTAACTCATTCAGAAACTCAGTTCTACAATTACAGATGT
GCTCAATGCACATTCAGCACCCTGTGTCATAGTATCAATT
CTTTATGAAATGACTGTGCTATGCTGCACAGGCCAAAGCA
AGGGCTGACATCATCCTGCTGGCATCCTCCTGTGACATTT
TCAAATCATGCTGGCTGGCTAATTTTTACTCTCTCCAACC
CAAACTGCAGAGTCATCTATCAGATGGAATGATGATCAAT
CAGAATGATGCTTGCAAAGCATTTTTGTATTAAATATGTT
CTCTGTAGACTATTTGGCAAGGTTTTAAAAGGTATGCTTA
TATGTTTCACTGGGGCCCCATTCTCACAGTGGTTAACCTA
GATAAAAAAGCTATTAGCACTCAACACAAAGAAGTGCTCG
GCCAGGAAGAAACAAAATGTAGATCAAACTTTAAATTGTA
TAATTAGACGTACACATAATTTATCATAAAGAGGAAAAAG
ATCCGTAACAATGAATAAAAATATACAATTTGTCTTTCTT
TAAGTAATTTAAACATGAGAAAATCCAAGTTTATAATGCT
TCCCAGTTGCCCATGGGTGTTCATAATACAAAAAGCCTTC
TGCCATACAATTCAACAAAACATTCTTAGAAATAGTGCAT
TTAAAATGCTGTATGTGATTTGTTGTTCTCTCTCTTAAGT
CTCTTTTTAAAAATATATCTATTTTAAGTCAGGTTTCTAA
GCATTTAGTGGTATCTCTCAAGGGAAGTATGAAACACTGA
AAGTTAAGCATGTAGTTAATATTTTCAATACCTGACATTT
ATCAGATAAACATTATTTTACACAATAATCAGAAACATAC
TATAGCTCATTTATGCTTTTAACTGTGAGTTATCAATGAA
TGATATATAGTAATAATGAACCCAATTGCAGGAATATCAA
AAAAGAAGCACAGAGAGCCCATGTGACTTTTTCATGCTCA
ATCATTATCATCAATTATTTAGTGCTGAGAATACATTACG
TGCTGTTCAGGACTCAAAATGCACATAGACTTGAGTATGT
CACATCCACAAACACAACACAGAATTCCTGGTCACCAGGA
CTTTGTGATAAACACAAGAGCCCTTTCTGGATCAATTTCA
AAAGGAAGGGAAGAACTAGGGTAGTCACCTTTCATGACAA
ATGAAATAATTATTAACAACAATAACTGCTTATCTTTAAT
ATACCTTGCACTGCTAGAAGCTGCTCCTCTGTGGTCCAAC
GGGCATTAATTTTCTGATTTGACTACAAAATTAAAGAGAA
GTTTCCTAATGAGGATATGAAGACAGACATTTTCCAAAGT
GCTTATTTTTTTAACTTTTCATCAAATCACAGACATGAGA
TTACTGTAACTCTGATTCATGAAGATTCTGAAGATTCCAT
TTTTAGAAAGATTAAAAATATATATTGTGAGTTACCTTTT
ATCCATGCAGAAAGATAATGAAAGGGAAATGTACCAATTT
GGGAGAAGGAACAACATTCACATTTATGTTCTAATAAGAG
ATACTAACACATGACAAAATCTATTACTCTCCCATTTTCC
AACTATAATATTCCTATCACATATTACAGATATTAATATT
AGCCTCGTTTTAAACATTTAAGAGGCTTTCTTTTCCTTTT
TTTTTTTTTTTAAAGACAGGGTCTTGTTCTGTTGCCCTGG
CTGGAGTATGCAGTGACATGATCACAGCTCACTGCAACCT
CAAAATCCCGGGCTCAAGCAATCCTCTTACCTCAGTATCC
CAAGTAGTAGCTGGGACCACAGGCACCTCCCACCACACTC
AGCTAATTTTTTTTATTTTTTAGAGATGAACTCTCACTAT
GTTGCCAGGCTGGTCTCAAACCTCTGGCCATGTGAGGAAC
TTTCTCGCCATGATGCCCAGGCTGGAGTGCAGTGGTGTGA
TCTTGGCTCACTACAACCTCCACCTTCCAGGTTCGGTTGA
TTCTCCAGCCTCAGTCTCCTAAATAGGTTCAGTTGATTCT
CCTGCCTCAGCCTCCTAAATGGTGGCGGGATTACAGATGC
CCACCACCATATCTGGACAGTTTTGTATTTTTATTAGAGA
TAGGGTTTCACCACATTGGCCAGGCTGGTCTCAAACTCCT
GACCTCAAGTAATCTGCCCGTCTGGGCCTCCCAAAGTGCT
GGGATTACAAAAGTGAGCTACTACACCCAGCCGAAACCTT
TTCTTTAAAGAGGATCTATAGCTCTAAAATGTCTTCCCTT
CATATTTAAGACTGAACCTATCCTTACTCCCCCCAGAACA
GTGGTATAAATTAGCATTAGGACTAGAAAATAGGCCTAAA
TCCTAAAATCTTTCTTGAAATTTCTGAAGCAGAAAGTGAT
TCTGATAAGAGTATTTTTTTCTCATGACTGCCCAATATTT
AACCCCCCCCCAATCCTCCTAAATTTAGGATTTTTAGTAT
GCTAATATTACAAGAACAAATATCTTATCAGATTTCATTA
GAGTATACCCACTGAATGGTAAATCAAGGACCTTTGGCAG
TAGATGGACAGAAGTAACTACACCAGTGTGCAGAGGTTTG
CAGAAGGAACTGCCAAGATAAAGTGGCTTGGTGTAATACC
TGGGCATGTTGGGCAAAACAGAAAGAGGGCTTCCTTTGAG
AAGGGGCGTTTAGGTCTTACCTCACTCATGGTCCTAGCAA
TAAGAGTTTCTATAGCACACAGAGGTAACACTAACTTTCT
TACCAAAAGTAAAGAGGTGTAAGTACTCAGAATGAAGTAT
GAAACAAAACTCCAAAGTTAAAAAAAAATTTATTATAGGA
GAAATGAAAATGTAAAAAAACAGAACTTAAGAGTAAAGGA
GAGAAAAACCTAAAACAAATCACTGTATTCCAGACGAGAT
TAAAAAGGGACAGCAGGGCAGGCAAGGTAGTAGACAGTGG
ATAAGCCTCAAGGTTAGGAGCCTGGTGATGAGGCGAAGGA
GAAACAGTAAAAAGGAAAAGAGAAAAGTGGGGAATAGGAA
AAAACTATAAGTGACATAAAGAAATAGTAATAAAAGAGTG
AACCAAATGTAAAAAAGTTTAAAAAAATGAAAGAAAAAGG
AGACAGGAAAAATTATAAACATATGTTCCCCCAAAAAGGG
GGTAACAAGAATGGAGGAGAAACTCTATTAAGAAGGAATA
TATATTGTTAATTAGGAACCTAACTTAACACTAAGAAAGC
TTATACTGAGTTCATACACAAGGCAATCTGATGCTACCTT
GGCTGTGGAAGATGGATAAAAGAGGCCCTTAGTACCCAAG
GATAACTGGTACTGAAATTGATTTAAAACAGGTCAAAATA
TTTTATAGTAAATACTAATGGTAAAAAAAATAAAAGGTTG
ATTGCAATTCAACCTTTTCAATTCAATTGCAATTCAACCT
GAAATGTGAAACTAAAACCTGTAAAAATTAGTTCTTTAAA
AAAAATAGTTAATGACTTGTTTAATATGCTTTATTTTTTG
GCCTATCTTTTCTGACTATACAATGGTGCAACATCCTTTG
GCTTTGAAATTCACATGGTCACAAAATGGGTCATTTTGTT
TTAAAGGCTTATTGAAATAATTTTCTAAAGGGCCTCTCTT
AATTCTTTGTTACTCAAATTATTTTTTTGAAGTGCCTGCC
TATGAGTCATCACTTTTTTCTTCAGTGGTTAATTCTGCTG
GATACTCATCTATCAATTCTGTAGATGACTAATGTCATTC
TCTTGCAGTTTAACAGACTTCAGGAAGTTTCTCATCTTTT
GCAAAGTAACCAATTTCATTTTGGTTTGTGCTGTATTTGC
ACTGTATTAGCAAGAGAGTGACAGAGAAGGATAATGATGT
AGTGAATGGGACAAATAACAGCTACAGTTATTTAGGAAGA
GCTGATGGGTAGAGACTAATTTTATAAATAATTGATTTAT
TAGTCAATGTTCTTGTTTGGTAATGTTTGCTTCTCCATGC
ATTAAATGGATTAATAACCACTTGGATATCAAGGATCTTC
CGTACAAACAACTTGCAAAATACCTATGTTGTAGGTTAAT
CTAAGGACTAAATACAACTAAATATGAGGGTATATTTAGA
ATATATCTAAAAAGGCATCTGGCACACTGCCTGAGCAAAT
GAAAGTTGATCAATTCATGTTTGTTAAATCTGAAAGACAG
AAACTGGAGGAAAAGGTATCATTAATGAAAAGGAAACAAA
AAATGAAAGAAAATAACATGTATTATGACATTTCTTTTTA
ATGTAAACTTCAGAAAGCTTACAAATCAGAAGATGAATGA
ATACAAATAACTTTAAAGTTAAAAAGTACAGAGTACACAG
GGAAATTTAAAGATAGGAAAAGAAGTCACAATGATTTAAG
TGGGGAAACATAACAAGGAAGGGTTGGAGATTGAGATGGG
TTTTTAAATAGGAAAAGCTTCTGGAAATAATGGAAGGCAA
TCCAGGTGTAAGGGAAAACAGGATTTGTGTCAGCAAGAGT
GGTAGCCTGGAAAGTTGGTGATATTTAACTAAATTAAAAT
ATGGTAAGGGCCATTCACTTTTGGAAGGGTAGTAAAAATC
AGAGTTGGTAAGTTCACACTAAATTTAATAAGCATTAAAT
TAACAATTTTAAATTAAAAAAAATTTTTTTAAGATTTAAT
GTACATTTATTCTTAACACATGGAACATATAGTATAAAAA
TTTCATACTGAATAAATGATATTCATTAAGCCAAAAAAGG
AAAAAAAGGAGGAATTTACATCAAGTTTTAGCTACATTGT
TGAAATAAAAATATGCAGATTTTATCACTGAAAAGAATCT
CAATTGTGTTACTTCATCAGAACTTCAATTGAACCTAGAA
CTTTTTCACACCTTGATTAGAAAGAAAACAAAACAAAAAC
CCAGAAAAAAATAAACTATAAGTTGACTGGCTGCTGAGAC
AACAGCAAGGACTTTTTAGAGAGACCTGTACAGCATCAAG
CCAGAAGAGGTGACGTCTGGCAAGAGATTAAATAGTTGTG
TCTCGCTTTTAGCAGGTCACCAACTTGTTAACTCGTCATA
CTATAAAGGGGTAGCTGGGAGGAGGACTAAACTGTGGGGA
TTCAAGAGTATGTGCGTACAAAGTCATATATTACACTCGT
GGCAGCGCAGCCACTGCAGCTAAAGGTTAAAACCAGTTCT
AAGTGGTGATCTCAGGGTTATTCATACAATCAAGGAAGAG
AGAAAGAGGTCAGGGTGTTGTAGGTTCACACATCATACTT
TGGGGGAAAAGCCTATTTTTTTCCTCTTCAACGTTTAACT
AAAAACATTTTTAAAAACTACAGCTTGCTGCTGACCCAGC
GTTTTCTTTTGTTTCCATGTGAGACATTATTACAGTATGT
TTACAGTATCAGGTGTACAGTACAGTACATGAAAGGGTCT
ACACACTCTACTGCACAGGCCTGTCCAGTGAACACGGTCT
GTTCACAACTGCGAACTTCTTGGCTCCTACAAGATTGTGA
ATGTACAGTTCAGCAGTCACCTTTTTTGTCCTTCAGGTTT
TTTTTGTATTTTTTTCCTTTTTTTTTTTAACCATTAAAAA
CAGTTATGAAATGTGGTGTCCCGTTGATGCAAGGACTGGG
AAAGCCATTTTTTCCCCCCAAACCCACTGTAAACAACAGT
AACTTTGGTAAAAATAAAAAAGTCTTCTATGTAGGCAGAG
CTTTGTCTTTTCAAAGAGGGTGGGTGGGGTCCTGAGGGGA
GTAAGGTGAGGACAAGGAACAGAAAGGTGTGAGGCGGTGG
AGCGGGGCGGGGAGGTGGAAGAAGGAAAGAGAAACAGGAG
ATACTTTTTCCCAAGGGAGAAGCTGGACAGCACAGGGTAA
ACTGGATTCTGAGGTAGTTTTGCATAAATAAAGGGCAACA
ATCAGTTTCTAAGTTCTCCACGCATGCACACACACAGTGG
GGGAGGTGTTTTGTTTTGTTTTGGGGGGGCAAAGGGTCAG
GGTATGATAACTAAAATAAGACTAATCCTAGAAAGCTGGG
AGAGGGACAATGCTGTTAAAAAATTTGATTTCTGAGAAAT
CAAGAAATGCTGATGTAAGAGATGTGGGAAGGTAAGGCTA
AGATTTAATTTAATTTGGGATATACTGAGAATGAGGTAGT
AAGACATTCAGGTGGAGTTCAGGTTCCACTTGAGGCTAAA
ACCAGATTCATTTATTAAAACACAGTTTTGAAGAGTCTGG
GAAAGTTTTATAAAAAAAAAGTGGAATCTATCTTACTCAG
ATCTAAAATTGACCTAGAATTTATTTGATTTTCAAGATTA
CTCTTGAAATGTCTTTAAGGTAGCCAGAGACAGGCACAGT
CTCTCAACACACCCAGTCAGGTATTATTCCAGCACTGGAA
TGGACCACTAGTTTTTCAGTTAAACCACAGATGAAGCTGT
TGACTTGAATTTAGGGTAGTGTTGGTTTTTACACACACAC
ACACACACACACACACACACACACACGAGTCTCTCTCAGT
TCAAAGAGATACATAGAGATACATAGAGATACATAGGAGG
CATGCAGAAACTAAGACTGACTAAACAGTGGATTCTCAAT
TCCCAGTTCACCACTGCTCACTTTGGGGCATACACTCAAT
AAATGGAGTATAAGCAGAATTGCCAGCACTACTACACTTG
CTATTGCTAAACATTCTTTTTTTTTCTCTTTTATTTGACT
GAATGTCTGGATGAATTTGTGTAATTTAAATGAACATATG
ACTTTAACACAGTAAAATAATGAGACTGTGTATCCAAGAC
AGAAAAAATGAATTTTGAGGACAAAAACTTGGGAGAATGC
CTATATGTACAGAAGACAAACCAGGGAAAAGAAGATTTAT
AAAAGAAAACTTAACTTCTCAAAAGTTAAAGGAAGAAAAA
GAGGAGCAGTTATCTATATCAAGAGCTCAGAAAAAGGCAA
TGGGAATCAGAAGTTAAAAGTTGTGAAATGTGGTCATCTG
TGCCAATGCTAACCTTTATAAGAGGCATCTCAGTGGAAAA
ATGCAAAAGGGGCCAGCGTGGTGGCTCACACCTGTAATCC
CAGCACTTTAGGAGGCTGAGGCAGGCGATTACTTGAGCCC
TGGAGTTTGAAACCAGCCTGGACAACATAGCAAGACCCCA
TCTCTACTAAAAATACAAAAAACTAGCCAGGTGTGGTGGT
TTGCCTGTGGTCCCAGCTACTCAGGAGGCTGAGGTGGAAG
AATCACCTGAGCCTGGGAGGTCAAGGTTGCAGTGAGCTGA
GATCACACCACTGCACTCCAGCCTGGGCGATGGGAGTAAG
ACTCTGTAAAATGGAAGGGAGGGGACGGGAAAGGAGAGGA
AGGGAGGGGAGGGGAAGGGGAAAAATACAGAAGGGATGGT
TGAAAGATTAAACAGTATGTGACAAAATGAAAGCAGAGGA
GGTGGAATAGTGAAGAAAAAATAGGCTCAAAATTTTAAAT
ATACAGGACTCACGTAAGTTTTTTAATCATTGTCTTTTAA
ACCTGAGAAACCTTGGTGGAGATTAATTTAAAGACAATTA
TAATATATCTAGGAATCTAAAACTGTGGTAGCTGTATAGT
TAGCTAGATGGTATCACAGAGTATATTCTTCTACAAAAAC
ACCCATCTGAAATTGCTTTAAAAATAACAATAATATAAAA
TAATCTAATTTATAATAATATGAAAGGTCCCAAAAAGCCT
TCTAATCTATGACATCCTTAGTGAATTCAGCATTTTTACT
CTATCCTTTCCCTGCTAAATTGCTTTCACATCTTTCCCAT
TTTTATCAGTAGTAGACTCAAACTATCTGAGTTGAAAGAG
GTAGAAAAGGTCACCAAGTTAAACTTTCTACTCAATGCTA
AAAATTCCATCCAACATCTATAATGAAAGGATGTCATCTA
CCTTTGCATGAAAACCACCATAGATGGGGAATTTATAGCT
TCAAAAAGCACTCCTTTTTCACTTATACTTTTTCTTCCTT
TTTGATTCATCAATCTTTCCTCCACCTACCCATTTACCTC
CATCCCAAACACATCAAAGCAGAAGATATGCCAGTGACAC
CCTCAACACTCACAAATACTTTCAAGGAGACGTATTAACA
GTTTCCTACCTTGCAATGTTCTTTGGATTTACTACTTGAT
TCCATTCCTATAACTAATACCCAACCTTACTGATACCCTT
TTATCATTTATGACTTACATGCTTGATATTTTAGCAACTA
TAAAGTTTCCCTGTTCTAATTTATCTTGTATAACGCCGTG
GTAATTGTCCTAAATTTAAAAATTTTCTTTACATCCTTCT
GTACTAAAGAAACTACAGGGTCTTTCCATTTGACTTAGTT
TACAAAGCAAACTTCTCTTTCTGGCTATCACGAGGACTTT
ATGCCCTGGCCTTGCCCACTTAGGTCTATCACAAAGATGC
TTCTACTCAACCCTGCTAACATCTCTCATACACCATGTTC
ATTCCTTCTCTGCATCCAAGTTTGCCTCCTAAGTAGACAA
TATGCTTCTTAAGACTGTTTTACATTTCCACAGAATTCTC
AATAGCAATTAATTAGCACAATAATGAGAACATAATAAGT
GCTCAGGGAATACCTGCTGATTCATTTTTAAAAGTGCTTT
TTAATTTTCCCCTACTAGACTTACATTTTTGAATGTACTG
TTCAACACCAAACCATTGCTCATATTATTTCCTCTGCCTA
GAATGACCTCTTTGGTCCTTTCTGTCTGTGCAAAAAAATC
CCTCTTATCCTTCAAACCTCAGCTGCAGTATTCACCCTCT
AAGAAGTCTTCTCTAACTGTCCTTGCCAAAATGAATAATG
CCCACTTATATTCCATTACACTTTGCTTATAAATCTATCA
CACAACTTTTATCAGTTTGTCTTATAACATCTAGACTGCA
AGTTCCTTTTTTCAAAAGCAGGTGTAAAAAAAAAAAAATT
ACCTAATCTTGCCCACATCTTTATGTGTTCCCCCTTCCCA
CACACTTTTCACAGAGCCTAACACAGTGCCTCATATGAAT
TAGCTGATCGATAAATACTTGTGGAAGTAAATGAACTTTC
TTCAACAATTTTTTCCCTAAATGAAAGTAAGAAATACAAC
CAAATTAATAAGTAAAGCACTTTAGTGACAGCTTACTTTC
AGTAGAGTTACTTCATGTGATGGCTTATTGTAATTATTTC
AAAAGTTATTAACATTCTTCAACTCAGTATGGTTTAACAT
AGAGGTAAAGAGATGGGTTACCTGATTCGTCAAGTTCTGT
ACTGTAACTGTTAACTGAAACACATCTCTTCAAGTTGCCC
TCCTCCCCAAAGCAGTAAGAATAATATGACAAATATAAAT
ATATCCTGGGGACTCTTTAGATGATAAAACATATATTTTT
CATCTCATCTAAGTTCAATAAATCAACCCAAAGTAAAATC
CAAACTTCATTTTATGGATGGTAGCATGTTAACATTTTGG
TTATTTTATTTTGATCATTATTTTTATAATAAATCAAAAA
ATACAATAAATGTTTGATAACTTCTTACCCAATAACTGCA
TTAAAATGTGGAAATGTAACATATAATTTTGCTATTATAC
AAAAACTTCCAAATGTAAGAGGCAGCATGATATATACTAA
TAGAGAAGTCCAATCAGGACTCTAAAAAGATAAGATATAG
CCAGAGTTTCATTATTTACTAGTTTGGTCACCTTGAAGTA
GTTGGTAAACCTTCCTGATTTCCAGTTTCCTCATGTGAAA
TAATAGTATCTGGTTCATCTATCTGTAGAGATTTACATAA
ACATCAAATAAGATAGCACATAGGAAAGCTATAAAATGCT
ACTAGACTTTCACATCTTTCTTTATATAAAGTTAGTGAGT
GAGACTGCCCTGTAATTTTAGGAAAATTTGAGATTAGAAT
TATCCTTTTCTTGAAAATTTAGTAAACCTTTTCTGTAAAA
CTGTTTGGGCCTGGTATTTTCTTGTGAGAGAAAAATGTTA
ATTATTCCTTCGTTTTACTTAATGATTATCAATTATTAAG
CTTTTCTTTCTTTTTCAAAAGGCAATTTTGATAAGACACA
TTTTCCTAGGAATTTCCATGTTTTGTTTTTCACACTTGTT
AACATAAAGTTCTTCCTGCTACTCTCACAATGTTTTTAAT
ATCTGTGGTATTTTATTTAACTTTTGGATTACAAAATTAT
AGACATTTAAAATTCTTTGCTTTAATGAATTTTTAATGCA
TAATACAAAATTAAAATAATTTTTTCCCAGCACTCTGGGA
GGCCGAGGCGGGTGGATCACGAGGTCAAGAGATCGAAACC
ATCCTGGTCAACATGGTGAAACCCCGTCTCTACTAAAAAT
ACAAAAAATTAGCTGGGCATGGTGGCGTGTGCCTGTAATC
CCAGCTACTCAGGAGGCTGAGGCAGGAGAATTGCCTGAAC
CCAGGAGGCGGAGGTTGCGGTGAGCCGAGATGGCGCCATT
GTACTCCAGCCTGGGTAACAAGAGCAAAACTCCCTCCCAA
AAAAAAAAAAAAAATTTGTTGCAATAACAAAATAAAATAG
TAACTTTTGTACTATATTATCCTTAGATAATCATTATGAA
TGTTTGTCAGTTTACCTGTGGGCCAGGAATGAGATATCTA
TCAGTCTTTGTATTATTTTTCACTCTTTTCCATAACGTAA
CCATCTTGAAAGAGATTATTTAAAACAATGAAAAACAACG
TTTTTCGTAAGTCTTCCTTTCTGAAAGACACTGATGACTA
AGATGGCATATGGTACATTATTTCTGAAGTACTACTATTC
TGCCTCCCCAAAGCCCCTCACATATATTTCATCTGTAGAT
ATTTCAGTCAACCTACGTTTCCACCTTGTGGGGAAAAGAA
GTCCCAATAAGACCAAATAAGATTATTTGATTATTACATA
TACAGAAAGGCAAATCCAGGATATGAAACATAATATGGAA
ATCTTAAAAAAAAAAGAGAGAGGACAAAAGATAATAGAAG
CTCCTAGAAAAAGACCTGATTGGACCTTAAGGAAATATAA
GTACATCTGTAATTACCACAAACAGCAAAAACAAATTTAG
GTTTCAATTGAAATAGAAGGCTCAAGAAAATGGTCAATCC
ATACCTTGTTTTAATGTAGAAGAATGTAAGTCCTAATACT
AAAATCCTAAGTGGAAACTGAGCCAAAAGACAATTATCTT
AAAATAAAAACTTGCTAAAATAATTTTTTTTTCAAGATAT
TTTTTCTTGCTGTGTTACCAATTCACACGAGCAGGAAAGG
GCTTTGAGCAAACACTGCGGAAGACCCAGAAATACACTAG
CTTGCTCATTAATGAGCTTCTAGTTTCGCATACACTGTTC
CTACTACTATTTTCCCCAGTTACGTTGCTTACTATGAATT
TCTAAGGGCAAGAAATAAATAATTTAACTTAAATACAAAC
CAATTAACCAAGCCTCATAAGATCATCTAAATAAAAAAAG
AGACATAATTACCCATATTATACAATCTTCAAAGTATTAA
TGATGCATGTGACCAAAATAGTACTTAAACACTGAATAAC
AGAAAAATAAGTTTTCACTATACTTAATCACATATATCCT
TCAATAACATACCTCAGGAGGTTTGAATTCTTCAATTCCA
CCTTCCATTTTCTGTTTAAGTGCACTGTTTACTTGCTTAG
CATTCTGAACCTTCAACAAAATAACCCCAAATGTAAATCA
GATCGTGTACTTAAGTAAATTTTTGAGTACTCAGTAAGTG
AAAAGAATATATTCCAAAACCCTCTTAAATTTTATTTTAG
GAGAATAGTACTTAGGGCATGACATGTCACTAATTCAACT
TCCACATGTATCAACTAATTAAACATCTAACAGATATAAG
ACTCAGTTATCTTTGAATATCATGGTCTTGAATATCTTTT
AGCAACAACTTTTATAACCAAAGACAACTGGCAAACATAC
AGATTAAATTCCATCAATACTTCTCATTACCATGTTTTGA
CTAAATAACAATTTTTCCAATAATGATGATGATGATGGTA
GCTAACATTTATTAGGTATTTATTACGTATAAAACACCAT
TCATTCTCAGTCCTTTATATGTAATAAATCACTTAATTCT
CAAAACCACCCTGTGAGGTAAGTACAATCAATTCTGCTAT
AACATGACAAATACATTAAAAGTCACTGAACTAGCCAGGT
ACAATAGCTTACACCTACAATCCTAGGGTTTTGGGAGGCC
AGGAGTCTGAGACCACCCTGGCAATATAGTGAGACCTGGT
CTCCACACACACACACACAAAATTAGCTGGGTATGGGAGG
CTGATGTGGGAGAATTGCTTGAGCCCAGTAGTTCCAGGTT
ATGGTGAGCTGTGACTGTGTCACTGTACTCTAGCCTAAAT
GACAAACCAAGACCCTATCTCAAAAAAATAAAAAAGAAAG
AAAGAAAGAAAGAAAGAAAAAACAGAAAAGGTCAGTGTGC
TATGCAAAATCCATAATAAAAACCACAGGGCTTGTAGGGA
AAAGGAGATTGGGATACAACATTAAAAAACTTCAATGACC
ACATGAGACAGGAACCTAACAAAAATGGCAACACGGTTTT
ACACATTCTAAATGATTTTTTCTAAATCCATAAATGCTAC
AACAAAGACAGTACTTTACCTTGGAAAAAAAGACCTGAAG
TTTGCCTATGGAAGTGGGAGTCAAAATGGTTGCAGTTTGT
GAATTATTGTGGAAGTGGTAGGAGGGTTACTTGAAATTTT
AACACCAGATATGTATGGTTCATAACACACAGTGAATTGA
GGTAGCTGTTACATGTTTGAGACGTGTGCTTGCTCACTTC
AGCTGGGTGCATGTTTTTTGCTGACAAAAATCATATACAA
ACAAAAAATTTGTGTTATGCTCAAATTGTTCCCAAGTATA
TTAGTTACATTAGAACAAATCCACATTTTCAAAAAAAGTT
ATAGCAGAACAGACTTTACTCACAAACATTTTACACATGA
TGAATATAAGGCACAGAGAAGTTAAAAAACTTTCCTAAGG
CTAGGAGATACAACCTGAATTTAAACCATACCAAGTTTTT
AACTTCTATTCTACTAGCAATATTATTAGTCTCCATTTAG
ACTCCATCAAGAGTTAGGATTTTTTGTTTACTTTTTTTCC
CAGAATAACTTGTAGGAAGACAGAAAAGCCCTAAGGCAAA
GGCAAGAAGTTAGGCTGGGGCCAGACTGAGGAATTTTTCC
CCCCTAGTATGGACAATGAAATACTTATAATTTAAGAACT
TTTTTCATCAGAGATCTTAAAACCAAAGCTAAAATGTATA
AAATCTAGGACAGTTCAAGGGTAGTCAGTTGGCCATGTTA
CATAGACATAATAGATAAAAAGTAGTCTCAATTCTCAAGG
ACTTCATAGACTAGTGGGGAGATAAGTAAATATAAAAGAA
TGATAAATACTAAAACACCTAACATAGGCATGGAGAGATA
AAGAGAGAGAATGAGAAAGTAAGTGTGCTTTTATGTATGT
TAACCAACAGGTGGTGGGGAAGATCAGAGAAAGTGTTCTA
GAGGAGAAGACGCTAAACTAAGTTTCAAATAATTTAACTG
GCAGACAAGGTTGAGAGGAGGATATGCATTCCAGGCAGAA
TAACTTTTAGGAAGACAGAAAAGCCCTAAGGCAAAGGCAA
GAAGTTAGGCTGGGGCCAGACTGAGGAATTTTAATTTTGC
CTAAAGATTGAAGGATAGCTGGGCGCGGTGGCTCAAGCCT
GTAATCCCAGCACTTTGGGAGGCTGGGGCATGTGGATCAC
GAGGTCAAGAGATCGAGACCATCCTGGTCAATATGGTGAA
ACCCCATCTCTACTAAAGATACAAAAAATTAGCTGGGCAT
GGTGGCGCGTGCCTGTAATCCCAGCTACTCAGGAGGCTGA
GGCAGGAGAATTGCCTGAGCCCAGGAGGTGGAGGTTGCAG
TGAGCCGAGATCGCGCCATTGCACTCCAGCCTGGGTAACA
AGAGCGAAACTCCGTCTCAAAAAAAAAAAAAAAAAGATAG
AAGGATATACCTGAATTGAACCTTAGAAAGACTGAAAAAA
AAAAAAAAAAAAAAAAAGATTGGAGAAAACCTACAGGATT
TTTAAGCAAGGGAACAAAATGATCATATCTGCCTTTTAGA
AAGATACTTCCAGTAGTAATGTGAAGAACAGAATATGGTG
AAGAGATGGAAATTAATTTAGCAATCCAGGTGTTAAGAAA
ACTTCCATTAAAATTGTAGGAATGAAGGAAGGATGGCAGT
GGTATACAGAGGTCAAAAAAATAAATTAGAGGCCCGGCAT
GGTGGCACATACCTGTAATCCCAGCACTTTGGGAGGCCAA
GGCAGGCGGATTACCTAAGGTCAGAAGTTTGAGAACAGCC
TGACCAACATGGAGAAACCCAGCCTCTACTGAAAATACAA
AATGAGCCAGGTATGGTGGCGCATGCCTGTAATCCCAGCT
ACTCAGGACGCTGAGGCAGGAGAATTGTTTGAACCCAAGA
GGTGGAGGATGCAGTGAGCCAAGATCACACCACTGCACTC
CAACCTGGGCAACAAGAGCGAAACTCTGTCTCAAAAAAAC
CAAAAAACTTGGAAACAAAATTAAGACATCTTTGTAAACA
TCTGATTGTGGAGAATTAGGGGGAATTGAGGATAAGTGGT
CACTGGCTTCAGTAACTGAGAGTATGTGGCACTACTCATT
GAGACAGAGAATACAAAAACTGGAACAGATAACTAGGGTG
AGTGTGGAAGAATTTAGTTTGGACACTGTATACGAGATGT
CTGTGACATAAAAGTTGCAGTGGTTAACAGGATTTTTAAA
CCCATGACACTTTACTGTGTCACACATCAAATGTCACACA
TCAAATAAATAACCAAGATAGGGCTTTTTTTTTTTTTTTT
GAGACAGTCTCACTCTGTCACCAGGCTGGAATGCAGTGGT
GCAATCTCGGCTAACCGCAACCTTCACCTCCCGGGTTCAA
GCAATTCCCATTCTCCTGCCTCAGCCTCCTGAGTAGCTGG
GACTACAGGCACACGCCACCACACCCAGCTAATTTTTGTA
TTTTTAGTAGAGATGGGGGTTTCACCATGTTGGCCAGGAT
GATCTCGATCTCTTGACCTCATGAACCGCCTGCCTCAGCT
TCTCAAAGTGCTGGGATTACAAGCGTGAGCCACTGCACTG
GCCCCAAGGTAAGAAGTTAAAGCTTAAAGTTCCTTCGAAA
AAAAAACCAAAAAACAATAAAAACAGTCCCTAAGTATAGT
AACAGTAGCACAGAGAATGAAGTATGAATACAGGTGACTG
AGTACATTTTATTCCTTTATATTTTTAGTGCATTTAAAGT
ATTACAGGCAAATGTTTTAGAAGTATTCTAAAGAACAATG
CTGTGTTTTGGAAGATGGGCATCTTGCATTCATAGTCTGA
CTAAAGGCTAAGCATTTAACCAAATATGAGACACGTTGCT
GGTATAGGGGTAAGCATAGCTGCCTTCTAAATATGTACTA
TTTCATATGTACTATACACATACACACTCAAGAGAGTCAC
AAAGTCAAGTGAAAAAATTCCAAAAAGAAAGAAACGGTTG
ACAGTGTCAAACATTACTCAGTAGTCACAGTAGTTAAAAA
CCAAGAAGGCAGCATTAGATGTGGCCACATGTTCATAAAT
GATCTTTTTTTTCTACTGTAAGCCTTAACTCCTAGGCTCA
AGCAATCCTCCCGCCTCAGCCTCTCTTGAATAGCTAGGTC
TATACTACAGACACACACAACCACGCTTGGTTATTTTTTA
TTTTTATTTTTTATAGAGATGAAGTCTTGCTATGTTGCTC
AGGCTGGTGTCAAAACTCCTGGCCTCAAGTGACGTTCCTG
TCTTGGCCTCCCAAAGCGTTAGGATTACAGGCATGAGCTA
CCATGTCAGCCCATAAATGATCTTCAGATAGGTGTTTTAG
TAGAACTGGCATACACATACAGGGCAGAAACTAGATTAGA
AAAGGTTGAAGAATACGTACGTGGTGGTAAGAAAGCAGAG
GAAGAAAATGGGGTCTATGTTTATTAAGGAAGGAAAAGAA
TTAACAAAAAAGCAGTTTGGGTGAATGACGAGGAAGAGAA
AAATCTGAACATGTTTAAGATAGAGAATCTTGATCCCACA
CTATACTGTTGCAAGGTTCTTACATTTTGTAAGGAGTAGT
ATATAGTAGTCCTCCCATATCCGCATGGGATACAGTCCAA
AACTCCCAGTGGATGCCTGAAACTATGGATACCAAATCAT
ATACAGGTTGAGTATTCCCTTATCCAAAATGCTTGGGACC
AGAAGTGTTTCAAATTTCAGGGAATTTTGGAATATTTGCA
TAATATATACCAATTGCACATCCCTAATCCAAAAACCCAA
TATCCAAAATGCTCCAATGACCATTTCCTTTGAGCATCAT
GTTCAAAAGTTTCAAATTTTGGAGCATTTCAGATTTCAGA
TTAGGGATGCTCAACCGGTACTGTTTTTTCCTATGTATAT
ACACCTACGATAAAGTTTAATTTATAAATTAGGCACAATA
AGAGAGTAACAATAGCTAACTGAAAATAGAACAAGTATAA
CTGTAATAAAAGCTAGGTGACCATAGTCTCTCTCTCAAAA
TATCTGCACTACAGGTAACTGAAACCATGGAAAGTGAAAC
CACAGATTAAGGGAGGACTACTATAATATTAATTAAGTAT
ACAGTGATAAACTAAGGATGAATATAGTAATCCCTAAAGC
AACTACAAAAAAAAGCACAAGAAAACACAAAAAGATAGAG
CTAAAAACTGTAAATATGACCATGGTCCACCTTTCCTTAA
AGTCTTTCAGTAGTTTCCTAACTCTGGACGAATTTCAAAT
TTCTTAACATGATTTTCTTACAAATCTCTGTCTACCTCTA
CTGTAATCCGCTAAAGGCAAACTAACAAAGAGCTTTAAGA
TGAGTGACAGTGATCAGACCAGTACTTTAAAAAGATAGTA
TTTAGGACAGCCCCCAAGACATTCTACATAAACTACCTCA
AAAAAAAAAAATAAAAGATAATATTGGCTGTAGGGACATG
GATGAACCTGGAGAACATCATTCTCAGCAAACTGACACAA
GAACAGAAAATGAAATACCACATGTTCTCACTCATAGGCG
GGTGTTGAATAATGAGAACACACGGACACAGGGAGGGGAG
CACTACACACTGGGGTCTGTTGGGGGGAATAGGGGAGATA
GGGGAGGGACAGTGTGGGGTGGGGAGTTGGGGAGAGATAG
CATGGGGAGAAATGCCAGATATAGGTGAAGGGGAGGAAAG
CAGCAAATCACACTGCCACGTGTGTACCTATGCAACTATC
TTGCATGTTCTTCACATGTACCCCAAAACCTAAAATGGAA
TTAAAAAAAAAAGATAATATTGGCAATAATGTGTAACCTC
CAGCTAAAGAGAAGTAACAGAAAGAATCAACAAGAGGGAG
GGTATGGTGGCTCATGCCTGTAATCTCAGCACTTTGAGGC
CCAGGCAGGAAGATCGCTTGAGCCCAGGAGTTCTAGATCA
GCCTGCGTAACAGCAAGAACCTTTCTTTACAAAAAATTAA
AGAAAAAAAAAGAATCAACAAGATAGCTACTATCAGGCAA
GCAAGAGTAAGAGCTTAAATTGGTAGTAATAATAAAATAA
AAATGAGGGAATTGATTTAAAGGCAATTTCAGAAACAAAA
CTCACATAACTTGGTTATCACTTTAGTTTACATGTGTTGG
GAAAGGGATAAGAGCAGGGGATGAATGTTTCAACAGACAG
GAAACAGAGAAAAAATATTTTAGGGAAAAACCTAGTAAGC
AGCTGGAACTATAGCTAAGGAGCTTGAGAAAAGTCACAGC
TTGAAAAGTAAGACTCAAAAGTCACTGGCATAGAGTGTAG
GGTTGGTTGATACAGATCAGGAAAGTATAGACTTAGAATA
CGTGGATTTAAGAGATAAGAAAATAAAACAACAGGAAAAG
ACAACTAAGAAAGGCCAGAGATCTAATAACAATTATTAAC
TGAGTACTTAATATGTGCCGGACACTGTTTTAAGCACTTA
CATATTATCTGGTTTAATTCCTCTCAACCACTATACTATT
ATCCACATTTCCAGATGAGAAAACTGTGGCTGTGTTAAAG
AGCTCCTCTAAGGTTACACAGGAAGGAGATGGTGTAGCCA
CGGTTAGAACTTAACAAGTTCACTGACTCTAGATGCTGAT
TCTTAACTACTATCTGGTTATGATGATGGTGCCCATACAA
TACTACTACTACTACTACTACTACTACTACTACTACTACT
GATGATGATGATGATGATGATGAAGACAACAACCATTATT
CACTGAGCATTCAAAATGTGCCAAGCACTACCAATCTACA
TGTATCATAATACATGTACCATAAATAATTCCCAATAACC
TACAAGAGAAGAATGATTATTATTACCAATTTTATAGATA
GAAAATTGAAGCTTATGAAGGTTATATAATTTGCCCAAGA
TCACAGAGCTAACAGGCAGTAATGCTGGGATTCAAATCTA
AAACAGGCAGAGGTATCTTCTAAGTTGGACACAAGATAAA
CTTTAAAAAATAAAACTTGCAGCCGGGTGCAGTGGCTCAC
GCCTGTAATCCCAGCACTTTGGGAGGCCGAGGCGGGCTGA
TCACGAGGTCAAGAGATGGAGACCATCTTGGCCAACATGG
TGAAACCCTGTCTCTACTAAAAATATAAAAATTAGCTGGG
CGTGATGGCACGCGCCTGTAGTCCCAGCTACTCGGGAGGC
TGAGGCAGCAGAACTCCTTGAACCCAGGAGGCAGAGGTTG
CAGTGAGCCAAGATCCCACCACTGCACTCCAGTCTGGCGT
CTGGCGACAGAGCAAGATTCTGTCTCAAAAAAAAAAAAAA
GAAACTTGCATAAATGGAAGGCTGAGAAAAATCTGCAAAC
AACTGAGCTTAATCTAGTTAAAAGCGGATAGGTAAAATGC
ACAGAATCATTAAAAATATTATTTTTATAAAATACCTGAC
GTTTTAGAGAGATCAGCTCCATGTCCAGTTGCCTCAGAAT
GGTGTTGGCTGCATTGGGACTACAGGAAACCGCTACGACA
TCTTCCTGGGTTAAATACATGCCCTTAGGTGGACGGCACT
TAGAACGCTGAGAATGATGGCGATGTTGTAAACTCTGATA
CTCTCTTCTTCCCAGTCCAATCTTGCTAGTTTGGACAGGT
TGTTCAGTATTACCCTAAGAGAATACAAGCAGAATAACAG
GTCACTCAGTTTTCACAAATGTATAAAGTGAAAACAGTCT
ATTAATATTGGAAGTATCTTCTGTAATAAATACACATAAA
AAACCACTTATAACCAATTATATTTTATGTACAAGTCCAA
ACACACATACACATAGCACTCACCAATCGGGGGAAAAGCA
TACAACATAATATATCCTTGCTTAATCCACTCAATCAAAT
GTTTGATTTTTAGGCCCAGAGGACTAGGAATAAGTGAAAA
AATAAGTTAGACTCTAAACTTCCCTGTGCACTTCAAGATG
TGATATATTTTCCCTCAGCAATAAAGGGCAAAAAAAAAAA
AAAAAAGCCTCAACTTATTAAACACAAGTTCCTCTTAAAA
TAAAAATTAGAAAAAAGAGGGCAATTTAGAAATTATGACA
CATAGATTAGACAGCTGGTTAGAGGTAACATTTCATTTTT
ACTTTATAGTTGCTGAAAGAAAACTATGCCTCTAAAGGTT
AAAAAGGACACAATTATCTTAACCCAGAAAATATTTCTAA
CTTCCAAATCTATTATGAAAATAAAAGTAAATTTATGCCT
CAGAAGACATTTAGAAAGTTCTAATAACTATGACCGTGAA
GTTTTAAGTATTATTTCATTATAACTTGTTCTTAAAGTAT
GATATAAAAATACAATGTTATTCTGAAAGAAAAATCTATT
AGAAACTACATCTTTTAAGCTGAAGGTTTCACTGAATATA
TTTAATAATCCAATTTATTTCTCTTTTTTCTTTTGAGACA
GAGTCTCTTTCTGTCAGGCTGAATGCAGTGGCATGAGCAT
GGCTCACTGAAGCCTTGACTTCCTGGGCTCAAGTGATCCC
CCCATCTCAGCCTCCTGAGTAGTTGAGACTATAAATGTAT
GCCACTATGCCTAGCTAATTTTTTTTTTTTTTTTTTGTAG
AGATAGGGTCTCACCATGTTGCCCAGGCTGGTCTTGAGAA
CTCCTAAATTCAAGTGATCTGCCTATCTCGGGCTCCCAAA
GTGCTAGGATCACAGGCATGAGCCACCATGCCCAGCCTAA
TACTCTGATTTACTAGAAAAAGAACTTAGAAAAATTCATT
AAAAAATTTTTTTTCTTTTTTTTGTTTTTGAAATGAAGTC
TCGCACTATTGCCTGGGCTGGACTGCAATGGCACAATCTC
TGCTCAGTGCAACATCCGCATCCCAAGTTCAAGTGATTGT
CCTGCCTCAGCCTCCTGAGTAGCTGGGATTACAGGCGTAC
ACCACCACACCCGGCTAATTTACTGTATTTTTAGTAGAGA
TGGGGTTTCACTATGTTGGCCAGGCTGGTCTTGAACTCCA
GACCTTGTGATCTGCCCGCCTTGGCCTCCCAAAGTGCTGG
GATTATAGGAGTGAGCCACTGTGCCTGGCCTTTTTTTTTT
TTTTGAGATGGAGTCTCGCTCTGTCCCTCAGGCTGCAATG
CAGTGGCGCGATCTCAGCTCACTACAACCTCCACCTCCTG
GGTTCAATTGATGCTCCTGCCTCAGTCTCCCAAGCAGCTG
GAATTACAGGCACCCACCACCACACCCAGCTAATTTTTGT
ATTTTTTTTTTTTTTTGCCAATCAATGAGAGCTTGTAAGG
TTGCTGAGGTTGGTTGGCCTTGAACTCTTGGCCTCGCCTT
CGCAAGCGCCACGACATCTGGCTGGAGCCACTTTGGGCCC
TAATTTTTGTATTTTTAGTAAAGATGGGGTTTTGCCATGT
TAGGCAGGCTGGCCTCAAACTCCTGACCTCAGGTAATCCA
CCAGCCTCAGCTCCCAAAGTGCTGAGATTACGGGAGTGAG
CCACTGCACCTGCTAAACATTTATTAGGAAGCATAATTCA
CTTCATTGCTCAAAGCCAACTCCAAGAAACACATGGCAGA
TCTGATATTCAGAGAAACTCCTCCCAGTAGAGCACAGCTA
AAATTGCTGGATCAAACATTTTTTTAAAAGTCTTTTAAAA
TTCACTTCTGAGCTGTAGGAAGTGAGGAAATTCTTCCAAG
GCCAGAAATGATGAGAAAGCAAGAATCCAGAGGGAGAAGC
AAGTATGCAGTAGTTGGCATTTGCCTAAATCCAGGCTTCA
ATGGACAACAGGTGCAGGGCACAGGAGACAAGCCAGAATA
CTAAAAGGGGAACTCCATCAACATGTGAAGTAGGAAAACA
AACACGCTTGCTCTGCAGAAGGAGGGGATAATTAATGGGA
GTCGTGCCCATTTCACTCTTGGCTGGGTAGAAAGAAACCA
AAAAAGTGTCCCAAGAGTGCCCCAATCACAGTCCTCCATT
CAGGCAGTTTTGGGGCCTAAATTTGTAAGATCTGTTTGCC
TGAAAAACCCCAAATCAAGAATTTAGTAGAAAGTGTCTTC
GATCAGTAGCACCTAGAGACAACTACCAGAAGCAAATGCA
AATCCTCTCTAGAACAATGCACTTTAAACCCGGGTCTCAA
AAATTCAGTTTATGACCAACAGATCCTCACTAAATGAACT
TCTAAAGGATATACTGTAGGAAAAAAAAATTATTTTAAAA
GAAAGCCCTTGGATTCCAGAAAGAACGGTAGGCAAAATAA
AAGTTAAAGATGTGAGTAAATCTAAACAAAATGAACCATA
TGTTTGATTTGTGAGATTTAAAAAACCAAGATGTAACAAA
CTGTGGACAAAACTAGTACATACATCAGGATGGGGCCAGG
TGCAGTGGCTCACGCCTATAATCCCAGCACTTTGGGAAGG
TGAGGCAGGCGGATCATGAGGTCAAGAGAGCAAGACCATC
CTGGCCAACATGGTGAAGCCCCGTCTCTACTAAAAATACA
AAAGTTAGCTGGGTGTGGTAGTGCGTGCCTGTAGTCCCAG
CTACTCAGGAGGCTGAGGCAGGCGAACTACTTGAACTCAG
GAGACGGAGGTTGCAGTGAGCTGAGACTGCGCCACTGCAC
TCCAGCCTGGCGACAGAGACCCCATCTCAAAACAAACAAA
CAAAAATCAGGATAGATGTGGATAAGTCAAAGCATTCTAA
GGGCCTTTTACTAATCAGAAAGTCAATAAAGACATCAATA
TTAGAGTTTAAGTTAAAATCCAAGACAAAATTTTCAGCAT
ATATAATAATAGTAACATAGAAATATTCGAAACCAGTAGA
GACAGAGGGTGGAAAATATGGAATAAGAGATGGATTATTA
ATTCCCAAAAATAGGATATAAAGGAAGGGAAAGAGGACCA
GAAAAATCAAGTTGAATAGAAGGTAAAAATGAGAAAGAAC
AAAAATACAAATACATCAGCTAAACATGACCAATATAAAT
GGGCTGCCGGGTGCGGTGGCTCACGCCTGTAATCCCAGCA
CTTTGGGAGGCCAAGGCAGGTGGATCACGAGGTCAAGAGA
TTGAGACCATCCTGGTCAACATGGTGAAACCCCGTCTCTA
CTAAAAATACAAAAAATTAGCTGGGCATGGTGGTGCGTGC
CTGTAATCCCAGCTACTCAGGAGGCTGAGGCAGGAGAATT
GCCTGAACCCAGGAGGCGGAGGTTGCGGTGAGCCGAGAAG
GCGCCATTGCACTCCAGCCTGGGTAACAAGAGTGAAACTC
CATCTCAAAAAATATATATATATATATACACACACACACA
CACACACACACACACAAATGGGCTAAACTCTTCATACAAA
ATAGTAAAATAAATGCCCACCTATATGCTCCTTGTAAGAC
ACATACTTAAAATATGAGGACACAGAAATGTCGAAAGTAA
AATAATAAACTAGGCAAATTATTTAACAGAAAAAAATGGT
AGGGCTACTATATAACAGACAAAATAATCTTTAAGGTAGA
AGCCATTACAAGAGACAAAAGGGTCACACCTCTTGTGACC
CTACATATTGATAAAAGGCTTAATTCAGCAGCAAAATAAA
ATAATTTGTATGTACCTAATAATAATACCTTCAAAACATA
AACTACTTCTCAATAACTGACTGACCAGAATAGTTTATCA
CATAAGCACACAACAAAAGCCAAACTATCAAGTAGGAAAG
CAGTAAGAAATGGATTTCAACCAGAACTGACAAACCTAAA
TTAATGGACACATATAAAACCTTGTTACCAAGATAATATC
TTTAAGCACACATAGAAAAATTTATGAAAATTCCATATTC
TGGGCTTAAGAGGTTTAAAACATGTCAACAAATTCCTCAA
CATTCCACCATGGGGAAGTAGGGGTCTATACTCACTCCCT
TTGATTTGGAACCAACTTTAGTGATTCACTTATAACCACT
GAATGCAAGAGAAATGACTGTGAGTAACTTTCAAGGCTGG
GCCAGAAACAGCTGGGTACTTTCCACTTAGTGCTTTTGGG
ATTGATTACTTTGGAGGAAATCAGCCATTAGGGCAAGAAG
TCAGATTATTCAGAGACCACCAAACTGGAGATGCAAAATG
GAATTGCGCCAACCTACAGCTGGCATCGACTACCAGCAAT
GTGAATGAGTCAAAAACCTTTAATAACATCCTACTTGATG
TTGAAACAAAAATCATTCTCTTTACTGTCAGAAAAAAAAT
GTTTGCTATCATAACTTTTTTTTTTTTTTGAGACTAAGTT
CTGGCTCTGTCACCCAGGCTGGAGTGCAGTGACATGACCT
CAGCTCACTGCAACCTCCACCTCCCAGGTTCAAATGATTC
CCCTGCTTCAGCCTCCCAAAAAGCTGGGACTATAGGCGCA
TGCCACCACACCTGGCTAATTTTTGTATTTTTAGTAGAGA
CGGGGTTTCACAATGCGGGCCAGGCTGGTTCTGACCTCAG
ATGATCCACCCACCTCAGCCTCCCAAAATGCTAGGTGCTA
TCATAACTTCTATTCAAATTATATTGGTGACACTAAGCAG
TTCAGTAAGAGAAGAAATAAGACATAAGAACTGAAAAGAA
ACAAAATAGCTGTTACTTTCAGGTAATATAAATTGCTATA
TAGAAAATCAAAAATAATACAAATGAGTTATGAAGAGCAA
AGGTCCAAGAATAACCAAGGTATTCACTCCTTAAGAAGAA
CCTCCAAATAGCAGAACTTACGCTAGCAATCATCAAGACT
TAAGAGTCTTATTATAAGTAACTGAGAAAATGTAGAATTA
GCAAGAAATATTTAACAGAAGCAGAATAGAGAGTCAGGCA
TGTGCATAAGCTTCAGATAGAATAAAGCTGGTATTGCAGA
CCAGCTGAAAAAGATATTCAATTTCATATTAAAAAATAAA
TAGCCAGGCATGGTGGCTCACACCTGCAATCCTAGCACTT
TGGGAGGCCAAGGCGAGAGGATCACTTGAGCCTATGAGCT
CAAGACCAGCCTGGACAACATAGCAAGACCCCACCTCTAA
AAAAAATTTTTTTTTTAAATTAGCTGTGTGTGGTGGTGCA
TGCCTGCAGTCCCAGCTAGTCAAGTGGCAAGAGGATGGCT
TGAGCTCAGGAATTTGCCACAGCAGGGAGCTAAGATTGTG
CCACTGGCACACCAGCCTGGGTGACAAAACGAGACCCAAA
TTTTAAATAAAATAATCGATCTCTACCTTACAACATGAAC
TTATTTACTGCTACAGCAAGGACTTCAATGTAAGAAGAGA
AACTTTAAAACTTTCAAAAGAAAATGTACAAAGAAAAGAA
AAACTTTCATATTCAGTCTTTAAGAAAAAGACAAATATCC
AGTGGAAAAATAACACTTCTAAAAAGATACAACAACAGCT
AATAAACAGATGGAAAAACATTCAGCCTCATTAGTTACCT
GATGAATGAAACTGAGGACACAACAAAATGCCATCTCATG
GTGCCAAATTTGGAACGTTTTAAGAGTCTGATCAAGTATT
GGCAAGGAAGTAGACAAATGGGTATTCTCATAACCTATCG
GAGGTATATCAGCTATAGAAAACAATTTGCTATTACCTAG
CAAAGTTTAATGGGGCTATTCCCTAAAATAGAGTGACTCC
ATTCCAAAGAATCCCAGGACATTGTTACTCAATAAATCAC
TGTTGGCATTTTGGTGAAACAATCGGTGCTTTGCATTTCA
TTCTAGTTGTCATCCCTTTCTCCTGCCCTCTTGACAACTA
AAATGCCCCCCAATCACTAACAATGAAAATATCTCCAACA
TTTCTAAATATCACTTAAGGGGCCAGTGCTAAACCTAGCT
AAGAACTATTATACCAAAGAAACTCTTAGACGTATGTATC
CAGAACATGTTCATATCAGCATTGTGCATAATACAAAAAA
CCTGGAAATTAAGTCTATTAATTAGAGAGTAAGTTGTAGT
ATATGTATACAATGGAACACTATAATATAGAAATAAAAAT
GAATCACAAAAATAACAAAAGGCAAGTTCTGAATTATACA
TAACATGATTCCATTTAAAGAAATAAAACTAAATTATAAT
CATTCAGAAATATATATGTGATAAAACTACAAAGAAATAA
GTGAATAATCAATTTCAATGTAGTGGTTCCCTCTGGAGAA
AAGAATATGCAATTGAGGCCAGGCATGGCGGCTCATGCCT
GGAATCCCAGCACTTTGGGAGGCTGAGGTGGGAGAATCAC
CTGAGGTCAGGAGTTTTAGACCAGCCTAGCCCTGTTTCTA
CTAAAAATACAAAAATTAGCTAGGCACGGTAGAACATGCC
TGTAGTCCCAATTACTCAGGAGGCCGAGGCAGGAAGAATT
GCTTGAACCCAGGATGGAGAGCTTGCAGTGACCTGAGATC
GCGCCACTGTACTCCCAGCCTGAAAGACAAGAGCGAGACT
CCCTCAAAAAAAAAAAAAATTAAAAAAAAAAAACAAAAAT
AGACTGGTGGCTCATGTCTATAATCCCAGCACTTTGGGAG
GCTGAAACAGGTGGATCATGAGGTCAAGAGATCGAGACCA
TCCTGGTCAACACAGTGAAACCCCGTCTCTACTGCAAATA
CAAATATTAGCTGGGCATGGTGGCACACGCCTGTAGTCGC
AGATACTTGGGAGGCTGAGGCAGGAGAATTGCTTGAACCC
AGGAGGCAGAGGTTGCAGTGAGCCAAGATCACGCCATTGG
ACTCCAGCCTGGGTAACAAGAGCGAAACTCCTCTCAAAAA
AAAAAAAAAAAAAAAAAAGAATATGCAATTGAGGAAATAC
ACACAGGACTTCTGTTTCTTTGGCTCAGTGGTAGACACAC
TGGTATTTATTATTTTTCTTTAAACTGTACATACTCTACA
ATATACAATTTTTAAGTTAAAATTGAAACTTTCTATGTAA
TATGTTAACGACATGCAGAAGCATCTACAAAGATGTGTAT
TAAAAGCAATAATGTAGTGTCTTTCCCTGCCTGGTATCCC
TATTGTTTGTAAATGAGCAGAGAAATGAATGAAGCTGCTG
ATATATAGTGCTAGTCCTGGACCACACCTCTTCAGTATCC
TCTTAAAACTTAACTTGTACTCCCCTCATACTATTTTCTG
GATAAGATGACATCATAAGCCAACAAAAGACCAAATGAGT
ATGTATTATCTTGCATAATTGAGCAAAACTATATATTCCA
TATACAGACTTTCTAAGTAGCAAATTCCTAAGTTTTCAGG
TTTATACCATAATTAAGAGCCTATAGCATGTATTCTCATT
CATTACAATTTTACTAACTGCTTACTATGTATCAGCCCCA
GGGAGTAGAAAAATAGGTAAAATATATTCTTGCTCTTAAA
GAAACTCACCATGCAGGGACAGAAAGGCAGGGAGAGGAAA
CTGTGAGTAAACAAGTACTACTCAGTACAATTAATACTGC
AATAGATTTAAGGAGAAACAAGGAGGTTGCCAATTCAAGA
TAAGGCACAAGATTTCATAGAGAAGCTACAACTTGTAGAG
TTGTGAGGAATTTCCTAAGCAGATTTGGGAAGAACGGCAT
TCCTCAAAAAGAGACCAACATAATCACAGGACAAAAGCAT
AATCACAGGACAAAAGCCAGGGAACTAAAAGACATATCTA
AAGCAGTGTTAGTAATCTGAAATAAATGGAGAAGGGTAGG
GAATGCCTAGAGAGTTTGTGTTTTATCTTACAGACAACAC
AACAAAGGATTGCAAGCAGTAAATCTGCAACCTTACAAAA
GATTGCTTTGGCAACAGGGTAGCCAATGGACTGCAAAGGG
TGGTGTGGAGAATCTGGAAAGGGAGATAATCAGAGAAAAA
ACTGTTATGATAATTCAGAGAAGGAGAACCTAAGAAGAGG
GTATCACACAGAGAAGAACAGAGAGATCAAATCTCACAGT
TTTTTTTAAAGACAGAATTAAAAACAATAATGATAAAAGA
ATAGAGTAAGAAAAAGATGCCACTGAAATTGAGACAATGA
TTAAAAAGGTAGACAAGAATCAGAATGGCATTACAAAAGT
CAGACACCTTTTCAGGAAGGGAGGGGTCAATAATTTGATA
TAGCAAGCACGAGTAGAATACAACTGATCACTGGATGTGG
CATTTAGGAAATCACTGGTAACCCATCAGCAGTTTCAGTG
AAGTGGTGGGACAGAAGCAGCCTGAATGAAGCAAACTCAA
AAGTGAAGTAGTGCTAAGGAGGATGATTTTTTTTCTAGAG
AGGTTAAGAGATATGCTTTTAAACGCAAGACTTGAACATA
CTTTTTGGCTGCACTGAAAGGTTGAAAATATGGGAAAGAC
AAAGGATAACTGGTGGAGAAAGTCTCAGAGTAGATACGAA
GGGATGGATAGGATCACACAAGCAGTGAAACTGTACAGAA
CAAGAAAAAAAATCTTTCTTACTATGAGAGAGGGATATTA
AGGCACAAGACTATTAATTCAACAAACATTTATTGAATAT
TTGCCATACACCAGTTACTGTGCAAAGTAATGGGGATACA
AATTAATAACTCAGTCCCTAACTTCAAAGAGTGCAGTTGG
CTGGGCGCGGACGCTCATGCCCGTAATCCCAGCACTTTGG
GAGGCCGAGGCAGGCAGATCACGAGGTCAAGATATCGAGA
CTATCCTGGCCAACACAGTGAAACCCCATCTCTACTAAAA
ATACAAAAAATTTAGCCAGGCATGGTGGCACCGGCCTATG
GTCCCAGCTACTCGGCAGGCTGAGGCAGAAGAACTGTTTG
AACCCAGGAGGCGGAGGTTGCAGTGAGTCAAGATTGCGCC
ATTGCACTCCAGCCTGGTGACAGAGCAAGACTCCTCTCAA
AAAAAAAAAAAAAAAAGAGTTTGCAGCTTAGTGGGCAAAA
TACAGTAACTGTTACATGTTCTGAATACAAATACACCACT
GTGGAAAGGCCAGTATGGTAGCACAGAGGTTAGAGGAAGG
GCTGGAATTTCAGGGAGCTTCTGCCTGACACTTTTTCTGG
GACACAGATGAAGTTATCTGCCAAGCGTTTTTAGGGGTGG
AGGGGTATTAGGCAACGTGTAGGAAGGGAAAAATGTTCAA
AACAGCTGCCCAGATAAAACAACAGCAAATTGTATCCAAT
ATTTCTATGTCCTGGGTACTATAAAAAGTGCTTTTATACA
TATTTCCTCTATAATTTTTAAAACAATCCTATTATTTTCA
TTTTACCAAGAAAAAAACCTGAAACTTCAAGATTAAAAAC
TGAGAGACACTTAAGGACTATGGTGAGACTGAAAACTTTT
TCATAGTAGCAACAATTTACATAATTGTATCATTTTCTCC
TGCTGTGTCTTTTAGACCATGAATAGCAACTAATCCAGCA
TTTTTACAGGGTTAGGGATGGTACAGCAGAAGGATGAGGG
AAGTGAGGAGTTAAAGGAATGGGGAAATTGGAAGAAAGTG
ATTCAAATAGCTGATCATTGGGATGATGGCTCTGGGAAAC
AAAGGTAAGGCAGACAAAAAAAAAAAAAAAACAACAACAA
CAAAGAAAAAAATAGAAACAAAAAAGGTAAGGCAGACTTG
GGGGAGAAAATGAAGGAATCAAGGAATTTTAGAATATTGA
GCAGTAGAAAGGAAATTAGTAAAACACAAAGTAGAACAGG
ATTTTTAAAATATCATTGATGAAAGAGTTTAAAGTGATGA
ATAGCCCATAGCGTTGAGTTTCTTCAGAAGAACGAGAGTC
ATTAAACTGGATGAGGTCACATATCTAGTAAATGCTGTTT
TAAACAAACTCAGATCTGTTTCCAGTTTCAATGTTACTTT
CACTACTCCACAGGTAGGTCTATATGTTACAAATTTTTAC
CCATCAATATTTCGACTTTAAAAAAAAAAAAAAAATGAAA
TTCCTTGCCTATTTAAAAAAAAGTATGCATATCAATTTAG
CCTTTCCTTAAGTATAAAATACTTAAGAAAAATACTTAAG
TTATCATTATTATTATATTATCAACATACTGAAATATAAG
TGCTTTTCTGGATGGATATTCTTCATCTCTTCCTTTGAGG
CAGCTTTCAATTTTTCACTGTTGTCAATATACCTCTACTA
CTTCTGATTTGCTAGAACATGAAACACATAAATGTTTCCA
AGAAAAACTGGGTGACAGAACCAAAAAGCCTAACCAAAAT
ACTTATGTTGTATCATCTAAAGGTGATCTTTCTTTCTTTT
TGTGGATTAAAGACTGGAGTCATGGCAGGGTTTTTATACT
TTGGAGTAGATGAGATAACCCAAAATTACTCAACAACTTG
GCTAACTGGGGTTCTATTTACGACTATATTGCTAATTAAC
ACTGAAATTTACTATCACATAAAATACTACATTAAAAAGT
TTTTCTTAATATGAAGTGTTACTCATTCTTTTTCAGCAGA
TTTGTAGAACACTCACAAGCACTTCTAGTGATCATCATTA
CCTCTTTTTTGGCTTCTTTTTTGGGATCATAATCACTATC
ATTCCCATCCATTGGATGTGGTTCTTCTACATCATCATCA
CTGAAACAAAAATTAGTATACTTAATTCCCTTCTTTTTTC
TTTTTTTTAATTTTTGAGACAGCGTTTCACTCTTGCTGCC
CAGGCTGGAGTACAACGGTGCAAATTGGGTTTAAGCGACT
CTCTCACCTCAGCCTCCAAAGTAGCTGGGATTACAGGTAC
CCGCCACCACGCCCAGCTAATCTTTGTTTTTTTTTGTTTT
TGTTTTTGTTTTTTTAGTAGAGACAGGGTTTCACCATGTT
GGCCAGGCTGGTCTTCAACTCCTGACCTTAAGTGATCCAA
CCGCTTCAGCATCCCAAAGCGCTGGGATAACAGTCATAAG
CCATAGCGCCTGACCAATTCCCTTCTTTTTATTGTATTCT
AGTATTCTTATCAAACTGTAATATATCTTAGTAATTTTAC
TAAATATTATTTAACAGAGTAAGAGTTGTACTTGGGAAGA
TGAGCTTTTAATTCACATTTCCGCAGTATTCAGAAACACT
TATCTCATTGGGTATACAGAATCTTTTTTAGCAAACACTT
CTAGGTCAAAAAGAGACCCAATGAGAAAAGGATTTAAAAA
GAAATATCACTTGGGAAATGGGAACACATGTAATTTAATA
CTTAAATTTCAGTCCTCCAATTGGAGAATGAAGACAGACA
AAAATGTAACAAAATAATTTTATACTATCAAAAGATTTAG
TCTCAATAATAAGGATCACAGTTACTCAGGTAATTATAAA
AAGAGCTTCTTTCATAGAATATATACTTTTTTTTGAGATG
GAATCTTGCAGTGTTGCCTGGGTGAGAGTACAATGGCAAA
ATCTCAGCTCACTGCAATCTCTGCCTCCTGGGTTCATACG
ATTCTCCTTCCTCATCCTCCCAAGTAGCTGGGATTACAGG
TGCAAACCAGGATACCCATCTAATTTTTTGTGCTTTTATT
AGAGACAGGGTTTCATATGTTGTCCAGATTGGTCTTGAAC
TCCTGACCTCGTGATCTGCCTGCCTTGGCCTCCCAAGTGC
TGGGATTATAGGTGTGAGCCACCACACCCCAGCCAGAATA
TATTCCTCAATACGTTCTAAATATGTGTATTGAATTTATC
AATACTAAAAGGAAGCATCTGTGATTAAATTAAAAGAGGT
GAAAGAGCTCTTCATATTAAAACTTTAACCACTTGGCTCT
TCCTGTCAGAGCAGAAATGTGAACCTAAGAATACAGAATA
TTTACAGTGTGTTATGATAACTTTTCTGCCTTAGGAAATG
TAAGCAATCAAATGCAGTATCCCTAACAATGTAACTATAT
AAAGGTAACCATCATACCTGTCACCCTGATTATGTCTATT
AGCTAGTTTACGAGCCTGGCGATCCATCAAACTTGTCCGA
GAGCGAGTTTTTTTCCAGGAATAGTAATATTTTACAAGGC
TTGCAATTGTCTTATCTGGAAGCTTAAAAAAAAATCATGT
TAATATCAGCAAGTATAACTCATAAAATGAATATTTTTAG
TGATATTCTTTATTAATAAAGGCATAAATAAAAAATATTT
CATGGGTACCTTTATGAATTATAGAGCTAAAAAGTACTGT
TACAGTCAGTATCCCATATCAGTTTCACTGACATTTCTAA
ATGAATATTCATTCCTATTTGTTCTGGGACAGGAAGGAAA
GAGGTCAAACTAACTTGGTGGGAATGTCCCCAGAAGTCCC
CAGCACAGCCATGTCAGTATTCAATATATGCTTTCCTTAA
AGAGCTATTCAATTACTTTTTTCCCTTCTGTAAACCAGAT
TTTTTTTTTAGATATAATTCACATAAAATAAACTTCACTA
TTTTAAGTGTATATAACTTAGTGGTTTTAACGAATTCACT
AATTTCTACAATCACCACCTCTATCTAATTCTAGAACATT
TTCATATTCTCAAAAAGAAATCCTGTACCTGTTAGCAGTC
ATTCCCTATTCTCCCCCTCCACCAGTCCCTAGCAACCACT
AATCTACTTTCTGTCTCTACGGATTTGCCTACTCTGGACA
TTTCACAAAAAGGGAATCATATACAGCCAGGCGCGGTGGC
TCATGCCTATAATCCCAGCACTTTGGAAGGCCGAGGCAGG
TGGATCACTAGGTCAAGAGATCGAGACCATCCTGGTCAAC
ATGGTGAAACCCCATCTCTACTAAAAATGCAAAAAATTAG
CTGGGCATGGTGAGGTCGCCTGTAATCCCAGCTACTCGGG
AGGCTGAGGCAGGAGTACTGCTTGAACCCAGGAGGTGGAG
GTTGCAGTGAGCAGAGATGGCACCATTGCACTCCAGCCTG
GGTAACAAGAGCAAAACTCCGTCTCAAAAAAAAAGAAAAA
GGGGAATCATATAATATATGACCTTTTGTGTCTTGCTTCT
TTCATTCAGCAAGATGTTATAAAAAAAAAGCTATTCAATT
TTTTTTTTTTTTTTTTCAGACAAAGTCTTACTCTGTCACC
AGGCTGGAATGCAGTGATGCCATCTTGGCTCACTGTAACC
TCCAACTCCCTGGTTCAAGCAATTCTCCTGCCTCAACCTT
CTGAGTTACTGGGATTATAGGCACACGCCACCACACCCAG
CTAATTTGTGTATTTTTAGTTAGATGGGGTTTCACCATGT
TGGCCAAGATGGTCTCCATCTCCTGACCTCATGATTCGCC
TGCCTTGGCCTCCCAAGTGCTGGGATTACAGGTACCCGCC
ACCACGCCCAGCTAATCTTTGTTTTTGTTTTTGTTTTTAG
TAGAGACAGGGTTTCACCATGTTGGCCAGGCTGGTCTTCA
ACTCCTGACCTTAAGTGATCCAACCGCTTCAGCATCCCAA
AGCGCTGGGATAACAGTCATAAGCCATAGCGCCTGACCAA
TTCCTTCTTTTTCTTTTTTTAATTTTGAGACAGCGTTTCA
CTCTTGCTGCCCAGGCTGGAGTACAACGTGCAAATTGGGT
TTGCGACTCTCTCACCTCAGCCTCCAAAGTAGCTGGGATT
ACAGGTGCAAACCAGGATACCCATCTAATTTTTGTGCTTT
TATTAGAGACAGGGTTTCACCATGTTGGCCAGGCTGGTCT
TCAACTCCTGACCTTAAGTGATCCAACCGCTTCAGCATCC
CAAAGCGCTGGGATAACAGTCATAAGCCATAGCGCCTGAC
CAATTCCTTCTTTTATTGTATTCTAGTATTCTTATCAAAC
TGTAATATATCTTAGTAATTTTACTAAATATTATTTAACA
GAGTAAGAGTTGTACTTGGGAAGATGAGCTTTTAATTCAC
ATTTCCGCAGTATTCAGAAACACTTATCTCATTCTAGAAC
ATTTTCATATTCTCAAAAAGAAATCCTGTACCTGTTAGCA
GTCATTCCCTATTCTCCCCTCCACCAGTCCCTAGCAACCA
CTAATCTACTTTCTGTCTCTACGGATTTGCCTACTCTGGA
CATTTCACAAAAGGGAATCATATACAGCCAGGCGCGGTGG
CTCATGCCTATAATCCCAGCACTTTGGAAGGCCGAGGCAG
GTGGATCACTAGGTCAAGAGATCGAGACCATCCTGGTCAA
CATGGTGAAACCTCATCTCTACTAAAATGCAAAAAATTAG
CTGGGCATGGTGAGGTCGCCTGTAATCCCAGCTACTCGGG
AGGCTGAGGCAGGAGTACTGCTTGAACCCAGGAGGTGGAG
GTTGCAGGCTGAGCCACTGTGCCCAGCCAAAGCTATTCAG
TTCTTAACAATGAAGGTTTTGCATCATTTTCTTTTAAATC
CAGGTCTTAAAATGGTAAATAATGCAAACAGGCTTTGGCT
ATCAAATAAAGTCTCTGATTTTTTTGAGACAGAGTCTCAC
TCTGTCGCCAGGCACCAGGCTGGAGTGCAGTGGCACAATC
TCGGCTCACTGCAACCTCCGTCTCCTGGGTTCAAGCAATT
CTCCTGCCTCAGCCTCCCAAAGTGCTGGGATTACAGGCTG
AGCCACTGTGCCCAGCCAAAGCTATTCAGTTCTTAACAAT
GAAGGTTTTGCATCATTTTCTTTTAAATCCAGGTCTTAAA
ATGGTAAATAATGCAAACAGGCTTTGGCTATCAAATAAAG
TCTCTGATTTTTTTGAGACAGAGTCTCACTCTGTCGCCAG
GCACCAGGCTGGAGTGCAGTGGCACAATCTCGGCTCACTG
CAACCTCCGTCTCCTGGGTTCAAGCAATTCTCCTGCCTCA
GCCTCCCAAAGTGCTGGGATTACAGGCTTGAGCCACCATG
CCTGGCCTAAAGTCTCTGATTATTAAAATGACTAATAATC
ATGTCACAGTGACAAACAAGGATGCAACTTCCCCACCAAA
ATGTTCTTTCATTATGGAAGACACCTACATATGTTTGCAA
ACTTCATCTAATTTTCATCTACTCAGGTTAAAATAGTTTA
ATGCAGCAACTTCTCAGATTTCTATTATTTTGACCCAATA
CTAAAAATGTAGGAACTAGAAATACAGAGCAGTTTCTGTC
CTTTAAAAAAAAAAAAAAGAAAAAGGGAATCATATAATAT
ATGACCTTTTGTGTCTTGCTTCTTTCATTCAGCAAGATGT
TATAAAAAAGCTATTCAATTTTTTTTTTTTTTCAGACAAA
GTCTTACTCTGTCACCAGGCTGGAATGCAGTGATGCCATC
TTGGCTCACTGTAACCTCCAACTCCTGGTTCAAGCAATTC
TCCTGCCTCAACCTTCTGAGTTACTGGGATTATAGGCACA
CGCCACCACACCCAGCTAATTTGTGTATTTTTAGTTAGAT
GGGGTTTCACCATGTTGGCCAAGATGGTCTCCATCTCCTG
ACCTCATGATTCGCCTGCCTTGGCCTCCCAAAGTGCTGGG
ATTACAGGCTTGAGCCACCATGCCTGGCCTAAAGTCTCTG
ATTATTAAAATGACTAATAATCATGTCACAGTGACAAACA
AGGATGCAACTTCCCCACCAAAAATGTTCTTTCATTATGG
AAGACACCTACATATGTTTGCAAACTTCATCTAATTTTCA
TCTACTCAGGTTAAAATAGTTTAATGCAGCAACTTCTCAG
ATTTCTATTATTTTGACCCAATACTAAAAATGTAGGAACT
AGAAATACAGAGCAGTTTCTGTCCTTTAAAAAAAAAAAAA
AGAAAAAGGGAATCATATACAGCCAGGCGGTGGCTCATGC
CTATAATCCCAGCACTTTGGAAGGCCGAGGCAGGTGGATC
ACTAGGTCAAGAGATCGAGACCATCCTGGTCAACATGGTG
AAACCTCATCTCTACTAAAATGCAAAAAATTAGCTGGGCA
TGGTGAGGTCGCCTGTAATCCCAGCTACTCGGGAGGCTGA
GGCAGGAGTACTGCTTGAACCCAGGAGGTGGAGGTTGCAG
TGAGCAGAGATGGCACCATTGCACTCCAGCCTGGGTAACA
AGAGCAAAACTCCGTCTCAAAAAAAAAGAAAAAGGGAATC
ATATACAGCCAGGCGCGGTGGCTCATGCCTATAATCCCAG
CACTTTGGAAGGCCGAGGCAGGTGGATCACTAGGTCAAGA
GATCGAGACCATCCTGGTCAACATGGTGAAACCTCATCTC
TACTAAAATGCAAATTAGCTGGGCATGGTGAGGTCGCCTG
TAATCCCAGCTACTGAGGCTGAGGCAGGAGTACTGCTTGA
ACCCAGGAGGTGGAGGTTGCAGTGAGCAGAGATGGCACCA
TTGCACTCCAGCCTGGGTAACAAGAGCAAAACTCCGTCTC
AAAAAAAAAGAAAAAGGGGAATCATATAATATATGACCTT
TTGTGTCTTGCTTCTTTCATTCAGCAAGATGTTATAAAAA
AAAAGCTATTCAATTTTTTTTTTTTTTTTTTCAGACAAAG
TCTTACTCTGTCACCAGGCTGGAATGCAGTGATGCCATCT
TGGCTCACTGTAACCTCCAACTCCCTGGTTCAAGCAATTC
TCCTGCCTCAACCTTCTGAGTTACTGGGATTATAGGCACA
CGCCACCACACCCAGCTAATTTGTGTATTTTTAGTTAGAT
GGGGTTTCACCATGTTGGCCAAGATGGTCTCCATCTCCTG
ACCTCATGATTCGCCTGCCTTGGCCTCCCAAAGTGCTGGG
ATTACAGGCTGAGCCACTGTGCCCAGCCAAAGCTATTCAG
TTCTTAACAATGAAGGTTTTTGCATCATTTTCTTTTAAAT
CCAGGTCTTAAAATGGTAAATAATGCAAACAGGCTTTGGC
TATCAAATAAAGTCTCTGATTTTTTTTGAGACAGAGTCTC
ACTCTGTCGCCAGGCACCAGGCTGGAGTGCAGTGGCACAA
TCTCGGCTCACTGCAACCTCCGTCTCCTGGGTTCAAGCAA
TTCTCCTGCCTCAGCCTCCCAAGTAGCTGGGACTACAGGT
GCATGCCACCACGCCCAGCTAATTTTTGTATTTTTAGTAG
AGATGGGGTTTCACCATGTTGGCCAGGATGGTCTTCATCT
CTTGACTTTGTGATCCACCCGCCTCAGCCTCCCAAAGTGC
TGGGATTACAGGCTTGAGCCACCATGCCTGGCCTAAAGTC
TCTGATTATTAAAATGACTAATAATCATGTCACAGTGACA
AACAAGGATGCAACTTCCCCACCAAAAATGTTCTTTCATT
ATGGAAGACACCTACATATGTTTGCAAACTTCATCTAATT
TTCATCTACTCAGGTTAAAATAGTTTAATGCAGCAACTTC
TCAGATTTCTATTATTTTGACCCAATACTAAAAATGTAGG
AACTAGAAATACAGAGCAGTTTCTGTCCTTTAAAAAAAAA
AAAAAAAGAAAAGAAAAAAGCGGCAGAACCATCTGGACAA
TACTGAAATAATATGGAATTTTTAAAAAGGGGCTTTCATA
TCCAAAAATACACAAATTGGAAAAAATCCTCACATAAAGA
GCAAAACATTTAAAAATAAAGTTGAAATTATTTTTTTCCT
GGAATAAACATATGTAATAACTTGATTACATATGGATTAT
TACATGTTATATAAGTCAAAATGAAAACTAATTTACTATA
ATGCAGTAGCACATAACTGTCATATAAGAGTGGTTGCAGT
AAATAGGATTGTATACAAATATATCTATTTCCAAATAGTT
TTAAAAGTAAAATTGAAGAACTTTCTTTTTTTAAAATAGA
GATAGGGTTTCACCATGTTGGTCAGGAAGCTGGTCTTGAA
CTCCTGACCTCGTGATCCGCCCACCTCGACCTCCCAAAGT
GCTGGGATTACAGGCATGAGCCAGCGTGCCCAGCCGAACG
TTTTTCTATTTAATAATTAGGAAGTGTTCAATAGTAACTT
AAGATATCGTTCACAAATGAACCACAGTAAGATTAAAATT
ACCATACCATTTGCTGAATCCTGTGAAAGCTCTTTCCATG
AAAACTAAAGGCTTGTTCAAATAGGACTTTATCTTCCACT
GTCCACTCATCCGGAAAGGGAGTGAAATTAGGGAGATCAG
CAAGGGACTTCTCAATGTTATGTTTATGCCAGAACAACAT
GCCAAGTGCCTTTGAAGAGAAATCATTCCCCTTTGATTTT
AATGGATTTATGTTCCATCACACTTAAGAAAGTTTAACAC
AAATCAGATTAAAATCTTAAGCCTATGACTTCAACTAAAG
ATAGACTCACAGTTTGGGACTTTAAATCAGGGGCGCCCAG
GTAGCAGACCTCATTTATTTATTTCTTTTAAATCAGGGCC
TCAGAACAGTGAATGTTCTTACATACCATATTTGCTGCAG
AATCTAGGAAAAACAGTGAGCTGAGGACAGTGACTACAAA
GCAGACTTGTAGGTTCATACCAAGAGTTTAACCCACATTT
TAAAATTTGTCAATATGTAGGAAAAAAATATGCTAACAGG
AAAATGTCCACTAAATCCATACTTGAATGAAATGATCAGT
TATGCCACAAAGCCAGAAATGCTCAGTTGGGGCTTAGTAG
AGAGATATTTAAGTTATAATCTTTTACAAGTGTATCACAA
GCTAACCACGTCCAAGAAGTAAAAGCACCTCCAATGCAAC
TTTAACAATTTTTTTCACCACATTTAAGTTATTATCAGAA
CATATAAACAGATTTATTAGGAGGCATATAAATAACTGCA
ATGACTTGATTACCAAGTCATAACAAAGACCGAAATGGAC
AATTTCCAAAATTTCCATAACTTCCCCTTCTATTGGAAGT
TAGTGGGCCTTTCTCTTTATTATAGGGTATTAAGCATCAT
TTAGGGGATAAACTTGTATTTTCTAAGAAGAGATATAGCA
ACTTTTAAAATAGTGAGTTTGATCATTTTTATACTTTGAT
AACATCCTTTAAAATACACAGGAAAATGAACATATGTAGT
CATATTTTAAAGGATTAACTTTCTCAAATATTAAACAGAA
AGGCAAGGCTTAAAAACAAAATATGCCATCAAAGGCTTCA
AAGCCCACAAAAATGTTAATGACATTTAGATAAGATATAG
ATAAAATAAACATCTCAATTTCACAAAAATATTCCTTTAC
CATGTAACTGGACTATAAAGTTAGCTCTTGATAACCCAGG
TTACAGATAATTTACCTTTCTTACTTATCTTAAAACAAGT
CTATCTATTTTACTATTAATTCTGATAGGTCGAAATACTT
ACTTGAAATTGGATGTAAGATCTCTTTCATTTCATTATTC
CATATTTTTCATTCCCTCATTACTAGGGATAATGAACCAT
GTATTTGTCTCTCTCTATATATAGTATATTATACAATATA
TAATACAGTATATTACATAATATATTATATAAACACATTA
TAGTATATTTAATATAACTCATCTCCATGACTGTATGTTA
CATTTACTAAATTCAATGACATTACTATATTTTGTATGCA
GAAAAAGATCTGTGGGTAGCCAATAGATCTAATTATAGTG
TAAAATATTAAGATAATTTCTTGATTTTGTTACAAGTTTT
ATTTGAAGAGACTTAACTCTACATAGAGACAGATGTATCA
TATATAGATACATCCTTTTAAAGTTATCTAACAAAAAAGA
GCTTTTCATGATTTCATTAAAAATTTAAGTCTTAAACATT
CAGTTAAATGTAAAGTTTAACTTTTAGATCCTGTAGAACA
AAGTCAAAAGAGAATTATCTGTATCATTAAAATTTTTTAT
AAATAAAAGATTTGTTCTAAAGTTATGCCTATGTACATTT
ACTCCAAAATACACCAAAACCTTTAACTTTTCATTTTGGT
AAGTATTTCCCAGAGGAATACTAAAGGCTTCCAGAAACTT
TCAGAACTCAAAGTAGAATAAGAAACAGATGTATTCAGAG
AAATGTTTAAGCCCTTGAGATAAATAATGTTTATAAAAGC
AAACTCCTGCCAGGCAAGGTGGCTCATGCCTGTAATCCCA
GCACTTTGGGAGGCCGAGGCAAGAGAATCAAGAGGTCAAG
AGATCGAGACCATCCTGGCCAACATGGTGAAACCCCCATC
TCTACTAAAAATACAAAAATTAGCTGGGTGTGGTGGCGTG
TGCCTGTAGTCCCAGCTACTCAGGAGGCTGAGGCAGGAGA
ATTGCTTGAACCCAGGAGGCGGAGGTTGCAGTGAGCCGAG
ATGGAGGCACTGCACTCCAGCCTGGCGCCTGGTGACAAAA
CAAGACTCTGTCTCAAAAACAAAAAAAACAAAACAAAACA
AAACAAAACAAAAGCAAACTCCTTAATATTCAAAGGTTAC
ACTTTGCTAGGACCTTTGTGGTATCTATAAAAGAGCTGGT
CAAGCTTACACACTCTCTTAGGACAGAAACGATCATGAGA
TACTCTGGATTTGGTAAATATTGAGACAAGACTTCCTATT
GAAGTGTTTCTCTACATACCTGCTCCACATTGTAGCCATG
CTTCTCTTTTGCAATTGCAATGTATTCATCCACTGTAATG
AAATAATGTTATATAATTAATTATTCTCATTTACTTCCTT
TACCTAGGTCTACTTTTGTTCTTAATAAGCAAAATAAAAT
AACTTATATTCCAGGGTAAAAAAATAGCCAAAGGCACCTC
CCATAAAATGTTACAAAAAGAGACTTATATTAGATGCTCA
CCTGGTTTAAAATTTTATTTAGTATAACTTATCTCTATGA
CTTCACATTATACTTACTAAATTCAGACATTACTGTATTT
TTGCATGCAGAAAAAGACCAATCTGTGGGTAGCCAATAGA
TCTAATTATTGTATAAAATATTAAGGTAACTTTTCTGTTA
CAGTCTTTATTTGAAGAGACTTAGCTGTTTTAAGACCCTT
TCACATATTTGGAGTTGTTCCAAAGCCTTTACCATTCCAT
TTTTGAATGATGTATAAACGACGGTTTATCTGGCCATGTG
TGGTGGCTCACGCCTGTAATCCCAGAACTTTGGGAGGCCA
AGGTGGGCGAATCATGAGGTCAGGACTTCAAGACCAGCCT
GGCCAACACGGCAAAACCCTGTCTCTACTAAAAAATACAA
AAATTAGCTGGGCACAGTTGCAGGTGCCTATAATCCTAGC
TACTCAGGACACTGAAGCAGGATAATCACTTGAACCTAAG
AGGCAGAGGTTGCAGTAAGCCAAGTTTGCGCTACTGCACT
CTAGCCTGGGAGACAGAGAAAGACTGTCGCAAAAAAAAAA
AAAAGGGATAGTTCATCTATAGTTTCACCAGCTATACATA
ATAATGACACATTTAAGTATGCTTCAATACTCCTAAATTT
TCTTCAGTTCTTTCTGCTTATTATACAAAGCATGTTTGAG
TATTCCACTTTCCTTTTTTTTTTGAGACAGAGTTTCGCTG
TTGTTACCCAGACTGGAGTGCAATGGCACGATCTCGGCTC
ACCACAACCTCCGCCTCCTGGGTTCAAGCAATTCTCCTGC
CTCAGCCTCCCAAGTAGCTGGGACTACAGGCGCGCACCAC
CATGCCCAGCTAATTTTTGTATTTTTAGTAGAGACGGGGT
TTCACCCTGCTGACCTGGATGGTCTCGATCTCTTGACCTC
GTGATCCACCCGCCTCGGCCTCCCAAAGTGCTGGGATTAT
AGGCGTGAGCCACCGCGCCCGGCCGAGTATTCCACTTTCA
TTTATCTTCCACATGTAATTAAGCCAACAGAGTTATTTAG
ATACGCAGTTTCAATGATGATAAACTGGCTATAATTTCAA
GGCCTCACTGCTGAGAAGTCTGCCACATTCACCAGAACTC
AGTTTTATGCGAACTCCATACAATCACTCTTCCTTGATTC
TAATTAATTTTTATATGTGTGTGTGTATAAATTAATTTTT
TGTAAATATTTTTGAGGAGTGGTTAAGAATCCTGATCCTG
GAACAGCTAGTCTCCCTGGGTTTAATTAACAGCTTATCGC
TAGCTTTTTGACTTTGGCCAAGTAACTTTTGACCTTTTTG
TACCTTAGTTTCCTCACTCTAAATTGCTGTTAAAAACAGT
ATCTCCCCCCAATGATTAAAAAAGTTAATAAATGAAAAAT
GCTCAGAACAGCACCTGGTACATTTTAAGAATTGTATAAG
TATTTGCTGTAATTATTGGTCAGTGCAGTCTAATATAGGA
ATATGCTATTATAACAACAGCCAACTGAATTAGCCATTAG
AATAAAATTTTTAAATGTATGCTATCAAAGCTCCCCCCAA
AGGGTAAGCTTTTTGTGTAGAAAATTCAAATCTTATGTTT
TGTTTAGATCCCAAAGCACTTAAATACATGACAAGTCTAA
ATATATGCTGAACAATATCAACGGTATCAACTGACCTGTG
GTTCACAACCCTGGCTATTCATTACAATCAGTGTGGGAGC
TTTTAAAAACTTAGACTCCACCCTTGAAGTCTCTGACTTA
ATTGGTCTGAGAAAGACACTAGACATAAGTACTTACAAAA
TAAAAATAAAAAAACTCCCCAAGTGATTCCAAAGCACAGC
AAGGGTTGAAAACTATCGCCCTACACCTTCATATACACAT
TTCATATGAACACTACAGTACCAGGACATGCTGGCTAAAT
TTTGTTTTCTACTTTGCTAAGAAATGAACCATTGCATAAA
ACAGAACTAAATCAGCAAAGTTCAACAATACCCTGATACT
CAGCTTGTAAATGAAAACCTTTGTCTGTAATGAGGATTGA
ACCTGGGAAACCAATAGTCTCTTTCAGGTTCTCATTAAAC
AGTCCCAGGGCAGATGAATAATTTCATGTTTTCTGTTAGG
AATGCTTCAAGGGCACACAATTTCTAGATTACCAGCTAGA
CCTTTTACTGGGGTTCTATAGCTCTTAAATAGAAAGATTT
ATCAGATATGCAGAAACATACTCAGTTTTGAATTTTTAGC
TCTCTTATTACATCAATAAGCATGATTTGACTTAATACAC
ACAACAGGATATCATTAATTTTCATGGGATGAAATAAATC
ATAGACATCTTTAAGATGTTAGTAAATATTCTAAAAAGAC
AAGCTTATCTTATAGCTGCTAGAATTAACTGTTCAGTGTC
ATCATTGCTGTTGTGGTTGTTATTTAATAAACTCAATGAT
AACTGAATGGAGGGGCGGGGATCTTAGTGTTGTTACCTGC
ACGTTTCCTATATCTGATGTGCCGCAAAGGATCAGGTCCG
CTACATCACATTGAAGTCTAAAGCCACACCATGATTCAAG
AAGTGCATGGTCAATGATCCAGAAGGTCTCCGTCCAGAAA
TGGAGAGCACAAAGATGACCTGATGGCTGCTGAAGTCAGT
TCTTTCCCCTTTCCTCTTTAAAATGGTAATGATAGTGGGC
TCTTTGAAGTTTGAAGGCATGTCTTTACAGCTCCATATAC
TGAGGAAAAGCCTGTGCAGATGTCTACATAGTAACTCCCT
CCCCTGCTTGAGGATTTAAGCAGCAATGCCATCAGATCCT
AGGTCTTTTCATTCTTCATGGGCCTGACACAAATTGGAAT
GATCAACCCACTATCTTTCAAAAGGAAAAACATTCTAATA
TAACAACCTCCATTAAAAAAAAAACAAAACAAAATAAAAC
AAAGACAAAACTGTTTTTTTATGAGAATCCAAAAACCCAA
AAACAAATATAAGTCACATTTTGAATTGGCTGATAAACCC
CTGCTGACAGTAACATTCAATTTCAGAAAACTTACATTTG
GCATCTGGGATACTGTGATAGGGAGACCATACAAGCATCC
CTCCATTGTCTTTATCTGTGTACTTTGTAGCACCTGGGGA
AAAAAATTAATTACTTTGAATATGATGGAATTTATTTATA
TTGAAAATACGTATAAACAAAGTAAGCTTTATTTCTGTTT
TAGTACAGTACATGCAAAGGAGGACAAAGAAAGAAAATAT
AGGAAAACAGAGAAGGAAAACAGATTTGCATTACATATAG
TAAGTATCTTGTTTACAAAAATTAAGGAAATTTTGCAAAC
GCTGGTTTAACCCTTTTAAACTAAAAAAGACTTTCTTCAG
TACATTACATAGCTCTACTTGACAGAGGCTAATAAATCTG
ATTTAACGTTCCATACATTACTTAGGGATCATTATTAAAA
ATTCAAGACTTTTAAACACGAGAGAATGCCTCAGGTACTG
TTTCACCCCATATCTAAATGAGTCAAAATAGCTGTAATTT
TTAAACACTTACATCTGCTTTTTTTTTTTTGAGATGGAGT
CTTGCTCTGTCACTCAGGCTAGAATGAAGTGGCCCAATCT
CGGCTCACCATAACTTCCACCTCCTGGGTTCAAGCGATTT
TCTGTCCTCAGCCTCCTGAGTATCTGGGACTACAGATACC
TGCCACCACATCCAGCTAATTTTTGTATTCTTAGTAGGGA
CTGGGTTTCACCATGTTGGCAAGGCTGATCTTGAACTTCT
GACCTTGTGATCCGCCCACCTTGGCTTCCCAAAGTGCTGA
GATTACAATCATGAGCCACCTCACCCAGCCTTCTGTCTGC
TTTTTATTTAATTGTATTTCTTGCTAAGAGTCTGCCAGCT
ATTCACTTTTAAACTTAAGTTCCTTTATTACATTTTATAT
TTATAAACTATATGCTCTATATTAGAAGTCAAGATAAAAA
CATAAAAAAGGCTAGGTGCAGTGGGCTCAAGCCTATAATC
CCAGCACTTTGGAAGGCTGAGGTGGGCAGATCACATGAGG
TCAGGAGTTCAAGACCAGCCTAGCCAACATGGTAAAACCT
TGTCTTTACTAAAAATACAAAAATTAGCCAAGTATGGTGG
CACACGCCTGTAATCCCAGCTACTCAGCGGGCTGAGGCAG
GAGAATCACTTGAACCTAGGAGGTAGAGGTTGCAGTGAGC
TAAGATCATGCAGTTGCACTTCAGCCTGGGTGACTGTCAG
ACTCCATCTAAAAACAGAAAGTCAAGATAAAAAAGTTAAT
GCCATTTCTTAATATAATTTGAAAGCTTACTTCTAATCTA
GAAGCATAATATTTTCTCTTTTCTTTCTAAAAATGTGAAG
TCTTTCTATGTTGCCCAGGCTGGTTTCAAACTCCTGGCCT
CAAGCGATCCTCCTGTCTCAGCCTCCCAAGTAGTTGAGAT
CAGAGCTGCATGCCACCACACCCAGCCTCTAATTTATTTC
TAATATTTTATAACCTAGAAAGTCAGAAAAATCAAGTCCT
ATTAAAACTTCGTATAAATTGGCTGGGCATGGCGGCTCAC
GCCTGTAATCCAAGCACTTTGGAGGCCAAGGCAGGCAGAT
CACCTGAGGTCGGGAGTTCAAGACCAGGCTGACCAACATG
GTGAAACCCCATCTTTAAAAAAAAAAAAAACTTCATATAA
ATTAAGAATCAACAGCATGAATGAAGGCCTGAGACAGCCA
TATCAGAGCCAAGTTACATGCCTGTAGATTCTATCTTTTA
TTTTAATCATTCCATGATATTTTTCCGGTCTATCTAATTC
TTGGTTGTATCCAATTCATTAAAACTCTCAACAAATGAAG
CATTGCTGCTAGGTGTTTTAAGAAGACTTGTCTTGGAATA
CATCATAAATGACTTTTATGTGGTAGTAATAACTACCACT
AAGAGCCAGAATTCCAAAATTATTCATACAAAATATTAAA
ATAATTCTGAGGTTAAACTGTAATCTTTTATAAAGTTATA
TGATACTTGGAATAAAAGAACACTCATTTCTAGGGGTAAG
AGAACTACTATTATAACCTCCATCTAGAGAAGTTATCTAC
CAGGCAATAATTTAGTATCATTCAATATTTTTATTTACTA
CTATCAACAAATTTTAAAGAATCATACATCGCTAGTAAAA
CATAAAACTAAATTTATTTTTAAAATCTATGTATGTTATA
AGGAAATTTAAGAGAAATGAAAGAAGAAACACTACCAAAG
TATTAGAAAGCCTTTTGTATCTTGTCATTTTTTTTTTTTT
TTATAATTTCATTTAAGGTACTGCAAATCAAGTATTTTGT
CGTATCTTTAATAAAAGAGAATACAAAAGCATGAGCTGAG
AATTTAGGAAAATACAAGTTAAGGTTCATTATGTAAAATT
TATGTTCAATGAAAATAAACTTTGAGACATCATTTTAAAA
CTTTAATATTAAGATACATATTTAAGTTTTAACCCTATAA
AATAAAAATACAAACACAAAATAGCCATCCACTCAATGGT
AATAAAACAAAAATCCTATTTAAGTTGGTCAGAAGCCTTT
ACTTAATTCATAAAATCTAACGTTATACAAAGTGAATATC
CTAAACTTCAATCCTTTAACATGGAACTGATTTTGCATGA
TGGAATCGTGACAATAAGATCACTTAAATCCTACTTAACA
GAACAGGAAATGCAACAAAGAAAGTTTTCCATTAGGTCTC
AAGTCTTAATGGCATATCATGCTAAATATTTAAACATAAT
TTCCCTGTATCTCATTTTTGCCTTACAGAAAGTCTGAATT
AAAATGTCTTCATTAAATGTCCCTTCTTAAACAGATATTA
AAATTCTTTTTTTCTCCATAAAAAAAGTAACAGATACAGA
CTGGGTGCAGTGGCTCATATCTATAATCCCGGCACTTTGG
GAGGCCAAGGAGGTTGGATGGCTTGAGCCCAGTAGTTCAA
GACCAGCCTTGGCAACATAGTAAGACCTTGTCTCTACTAA
AAATACAAAAAATAGCTGGATGTGGTGGTGTGCACCTGTA
GTCCCAGCTACTCATGAAGGTAAGGCGGAAGGATCGCTGG
AGCCCAAGAGTTTGAGGCTGCAGCAAGCTGTGACTACACT
ACTGTACTCCAGCCTAGGTAACAGAGTAAGACCCTGTCTC
AATAAATAAGTAAGTTTCAAAAAAAAATTCTTAGCATTGC
AATTTAGGATCTGATCTGACAGAAACTGGCATCCAAGCTG
TGGGAACAGCTCTTCCAATAAGGGTGAGCGGGTAGAGGAC
AGAGGGGTGGCAGACATAGAGCCATACGGTCTGATAACAG
AGAATGCCTAATTAGGCATTTCACAATATTCCTTCCCTAA
CTCTGAACTGGATTCCACTATTTTCAATTACATATGTGTC
AGCTAGGTCTAAGAGATGACTGATACAGGAAATGAGGGAT
ATTTTAGTGCAAATGGTTAACAATATGAACTATAGCGCCT
AACTCCCAGAGTCTGAATGCCAGCCCTGCTACTTGGTAGC
TGTGTTAACTTGGGTAAATCTATTTAATCTATCCACACCT
CAGTTTTCCTTATCTGTAAAAATATGGATGATGAGAGTAA
CTACCTGAAAGAGTTCCTCAAAAATTAAATAAAGTACCTG
GCATATGGTAAGCATTACATAAGATAATTATTATTTATTA
TTATTATTACTAGTATATGCTCATTGAAGACAGTTCTTTC
TTAAGTTTCTTCCTTCTTTATCCTAAAAAGGCTTCTTCTC
ACCTTATCAACTGAAAAGCAAATGAATAAAATCTCAAGGG
GGTATACCTCAAAAATGGCTGTATGTCCTCTCTAACCAAC
CCCTTGAAAATGAAATTGAACAGCTGTAATGACCTTTATG
TTTTTCTGACAACTCAGACTGATTCCTCTCCTATAGAATA
GGAAAAAGTAGCGTGTGCTATTAAAAATAATTTATATACC
TCTTAGGATGCTTTGTGTCCAATAAAGTTTTACCTTTTTC
TCTGTAAAAGTCAGAATGAATTATAACATTAAATAGACAC
TAACCCCATATTGATTTTGGATTTTTCTGTAACAATATTT
AAGATTATACCTCAAAACTAACTGATATTTATTAACAATA
CTGAGACTCAAATCTGACTCGCCAACAAAACCATGCCTTA
GAAATACCTTATCTTCTGAGTAGAATAAAAAACAACCCAA
AACCTAGACAGCAAGCTACCATAATTTTATAAGGCTACAG
TAGCATGTCAGTTCTGAAAATAAAATTGTTGAAAAATCAG
TTATGGCCAGGTGCCATGGCTCACACCTGTAATCCCAGCA
GTTTGGGAGGCGGGTGATCACCTGAGGTCAAGAGTTCGAG
ATCAACCTGACCAACATGGAGAAAGCCCATCTCTACCAAT
AATAAAAAAATTAGCTGAGCATGGTGGCGCATGCCTGTAA
TCCCAGTCACATGGCAGGCTGAGGCAGGAGAATCAATTGT
GGTAAGCTGAGATCGAGTCAATGCACTCCAGCCTGGGCAA
CAAGAGGGAAACTCCATTGCAAAAAAAAGAAAAGAAAAGA
AAAACCAGTTGTTTTAAATTTTAGACAAAACATTTAAATG
TTAATCCCTTTGAAATTATTTATACCTTTTAACTGGAGTC
TTGTATTTATAAGACTACTGGAGAAAAATAACAACTAGGA
AATGAAAATATAATTTGATAAACTAGGATTTCCACATCAA
TAAAAATCTATTACGTTTTAGATTTCCTTTAAGACATTAA
AAATAGGACTTTGATGAAGATCATGGAACAAATATACTAC
ATAAATAAACACTGAGACTATTAAAATGTACTGAATATAT
TTTAACATTTTACTATTTATATACTAGATTCTAAATTATA
TACTTAATTACCAACTTCAAACTGGGGTAAACAAAGACTT
TCCCGGGGTACATGAGCATGAGTAAGTTTTAAAAAGAATC
AATTTTCAGAACTTTAACTCCACTATGTTCTATTTCCCCA
GATAATCTGCCTGAAAACTCACCTGTGGTCAAATGTTAAG
AGGTTAGACTCATTCTACTTCCATCATCTCTCTTCACAAA
TGCCCTTCTCTCACTTAAAAAAAATTAAAGGGCACCATCT
CTCACATATTCCAAATCTTACCAGAGTACATGGCCCAAAA
TTTTAAACCCTCCAGGGTTTCAAATAGGGTGTCAGCAAAA
TCCTCCTTTACCCAAGGCACCATAACTACTAGAGTTTTAA
TCAATTATGCATTACTTGATTAAAGCCACAAGGGATTTAA
CACTCAGAACCTTACATTCACAGGTGATTAATAAAGCACA
TTTTTATTTATTTGTTTGTTTGTTTGAGACAGAGTCTCTC
TGTCACCCAGGATGGAGTGCAATGGTGCTATCTCAGCTCA
CTGCAACCTATATCTCTGGGTTTAAGCGATTCCCTTGCCT
CAGCCTCTGAAGTAGCTGGGATTACAAGTGCCTGCCACCA
TGTCCAGCTAATTTTTTTGTATTTTTAGTAGAGATGGGGT
TTTGCCATAACGGCCAGGCTGGTCTTAAACTCCTGACCTC
AGGTGATCCACCTCCTTGGCCTCCCAAAGTGCTGGGATTA
CAGGTATGAGCCACTGCACCCGGCCCAATAAAGCACAAAA
ACAATATTATATAAGATAAAATTCTGTGGGGAAAATGCAC
GGGAATGACTTCAAAGACAAAAAGGAACAACGTAAACTTT
CAAAATGTCAGAAGCTTGTCTAATATTTTACAAAATAGTA
CTATCGCATCACTGTATTTATATAATTGGATATATTAAAA
TAAAGATATAAAACTTTTTTATCAAAATCTCTAGTTTTTA
CACTACAGATTATATTTTCCACCTAAACTCAGTGACAAAT
AATAGATGTCAACTAAAAATATGAGAGAATCTTTGTTCAA
AATGATTTCATGGATATGTAAGTAAAATATTTTGAAAACC
ACTGCTTTATACACATTAATTTTCACTTCATCTTGTGTTA
ACATCATCACCCATTTACCAATGCGAAAATTGAGGCCTAG
AGAAGTCAGGTAGTTCACCCAAAGTTATTATGCCATATTA
GATTAAAGGCACATGATAAAGAGCTTAGGCTCTATACACA
AAAACTATTCTTCTTGATGTAAGTACAGTCAGTAGGCACT
AAATAAAAGCTGGGAAGATCTAGTGAACAACGGAAAGAAA
AAATCAGAAATCCAGTTAGTAAAGACAGTATTAACAAGTT
CCATAATTAAGGTAAACTCCCTAATCTCTTAACTTCAATA
ACTCCAATATAAATCCCAATTCTTCTCCTATTTCCTAAAA
TAATCACTTAAATAATTTTTCTTTTTTTTGAGACTGAGCC
TCATTCTGTCACCCAGATTGTAGTACAGTGGTGCCATCAT
AGCTTACTGCAGCCTCAACTTCCTGGATTCAAGCGATCCT
CCCAACTCAGTCTTCTGAGTAGCTGGAAGTACAGATGTGG
TATGCCACAACACTTGGCTAATTTTTAAATTTTTGGCAGA
GATGGGGTCCTACTACATTGCCCTGCTGGTCTCAAACTCC
TGGGCTCAAGCAATCCTCTCACCTCAGCCCCCCAAAGTTC
TGGAATTATACACATGAGTTATGGCCCCTGGCCAATTCAT
TCTTTACCTGATTAATTTTTATCATCATTACTATCACTTT
TTCCAATAAAATTGGACTCCATAAAAAATCCTCTTAATTT
TTCTACGTACTGATCACAGCAAACTTTTACAATCTCAGCA
CCCAAAGAATTTTTCTTCCAAATGACTTCTAGAGCTATGG
GTCAACAATCTATGGAGAGGAGCTAATCATTTCTCAATTT
CTATAACTAATTAATAAATATCTTTTTGGCTGGGCACGGT
GGCTCAAGCCTGTAATTCCAACACTTTGAGAGGCCAAGGT
ACTTTGATCACTTGAGATCGGGAGCTCAAAACTAGCCTGG
CCAATATAGTGAAACCCCCAATCAGAAAATGAATATATCC
CGAATAATTCTTCATAATTATAAATATTAATCTTTATAGA
ATAACTGCCATATGCCCATCATTTAATTCTGGCAAGAATT
CCATGAATTAGTTTTTATAGGCCAGGCTCATGCCTGTTAT
CTGGACTTTTAAGGGGTCGAGGCGGGCGGATCACAAGGTC
GGGAATTCGAGACCAGCCTGGCCAATATAGTGAAACCCTG
TCTCTACTAAAAACACAAAAATTAGCCAGGCATGGTGATG
CGTGCCTGCAGTAGTCCCAGCTACTCGGGAGGCTAAGGCA
GGAGAATCGCTGGAACCCAGGAGGTGGAGGTTGCAGTGAG
CTGAGATCGCACCACTGCACTCCAGCTTGGGTAACAAAAT
GAGACTTCATCTCAAAAAATAGCTAGGAATACTGACGCTC
AGGGAAAGCGTGTGACTTGCTCAGAGCACAAAGAGGGGAG
TTAAGAATTGAATTCAGTCTCTTAAAGCCAGAGGGGTCTT
TCCAAATATCAAATGAACCCAGAGAGAGCAGAGTGGTGTG
AAAGTGCCATTTACCTACTAGCAACAATAAAGAAAATTAG
TTTCATAAAACATTTAAAATTATTTGAAGCCCATCAGTAT
ACACACTGATAGTCTTTGAATGAAATGTATTCACAGCCAG
TTATTTAGAAGGTAACCCAAATCTAGAGAACACTCTTGTA
TCATTGTTTTCACCTATTAAAAAAGAGACTGTCCCGACAA
TCACTTTAACACTCATTACTTTTTATCCTCCTCACTTGGG
ATAGGAGGAGCTCTAGCTGAACTCCAAATGGTTAGTAAAT
ATCATTTTGCATTGTCCTAATGGGGAGGGGAGGAACAGAA
ATTACGCTTCTGTATCCTAATAATTAGACATTCTGTTTCT
CCCCAAGAAAATACAAGTAAGCTCTATTAATAATCTAACA
TAGAAATCCAAGGTCTGACACAAACACAATATTATGAACG
GACACTGGGCGAAAAAACTGACGAACTGTTAGGAGGAAAA
CAAAAAGGCAGGCCCCTTTCAAAGTCCGTCCAAAGCCTGA
ACCAAGAAGGGTCTGGGGCAGGGTGGGGAGAAGGAAACGC
GCTCCACTCCGAGAGGCTCCAGCAAGGGCGCCTCCATATG
CGGAACTCTCGCCCAATCCTCGCACAGGCTGAAATCCCGT
GACCGCCGGAGAGCCTGTTTGGAGAAAAGTAGACAGGGAG
CCCGAAAGCTGGGTTGGCAGAGGACGCTGGAACCTGGCTG
CTCGGGGAGAAAATGTCTCCTTGGCAGCTGCAGCCACTGT
CCTGTGGTCTAACTTCCCAGGGCTGGCTGGCGAGCGAGGT
GTGCCAGCCGCTGGCGTCTCCCCACCCTCTTCCCCTACCC
ATTTCTCTCCGCGGCTCCTGCACTCCGCAGAGCTGCCGCG
ACCAAAGCTACACCACCTAGCCAAAAAGAAAGAAAAGAGA
CAATCCCGGGTGCGCGCGGGCCGGCTGGGCTCGCCCTCGT
ATTCCCCGGCCGGTGACAGCCGCCCCGGCCTCCGCCGCCC
GCTAGCAGAGCGCGGCCCTCGGCGCCGGGGCTGGCGAGGT
GGCAACTGACATTTGCACGGTTCCTCCACATAGCCCGCAC
GCCCGCTCCTCCAAGCCCGCGGCCTCGGACCCCGGACTCC
GCCGAGGGCAGTCTCCCTCTGCTCACCCGACCCTGCTCCA
GCTCAAGGGCCAGGAAGGCGATGCCACCAGCAGGCAAGTG
GCCTCCGAAGGGAACCATGTTAACCTTGCAATGCACACAT
CTGCCCACACGCCCAGTGTCACAGCCCGGCCAAGCCTGAC
AGCCTCCCCGCCGCGGATGCCTGCCCAGCCCAACCACGCA
TCCCCTCCTGGACCTATGCCCGGACCCCTAGCCCGTCCAC
CCCAAACCAAGCCCAGGAAAGGGGAGATGGGATTTTGTTT
AGGCAAATACATCTACCTGGATCAAATTCAGGGATCCGAG
CTTGGTATTCGGCTCCGACTCTCATCCCAACATCTGCAAA
GCAATGCCAAAAAATATATATGTAAAATAAAAAAGAAAAA
AAGAAAGAAAAAAGAAGAGACACTTAATAAAAAATAAAAA
TCGCTGGATGGAGGAAAAGAAGCAGCGGGTGGATGGGAAG
ATATTAACTCGGGGCACTCGGGAGATGGAAGCGGATGGGG
GGCGGGGAACGGGGGGGGCAAGGGCGGAGGATTGGTCGAG
GGTGGAGGGACGGGGGTCGCGGGGGTGCTGCTGCACTGCA
CCGGGAGTTCGAGGCTACCGCAGCGCCCGGGCTCTGAGGG
GAGGGAGGGCGGGAGAGCGGCGAGGGGAGGGGGCTGGGGG
AGGGGAGGAGGGAGGGGGGCAGGCGGGCTGGCGGGGAGGA
GTTCGAGGCTACCACCGTGCTCGTCGTCGCTGCTACAGCC
GCTCTCGGGCTCCGAGTAGTGCAGCCCGCCGTTGGTGGAC
GAGGCGCCGGTGCCGCCGCCGCCCGCAGGGCTCTTGGCGC
TGCCGTTGGCCGATCGGTTCTTCCCCAGTAACTCGGGCCC
TTTCTCCATCATGCCGGGCATGGTAGAACAGGGGAGGGGG
AAAGGTGAGGGGAAGAGGTAGGCGTCAGGGTGAAGGGGGA
GATGGCTTAGAGCGCGGGCGGGAGTGAAAGGAGGAGGAGG
AGGAGACGCGGCGGCGGCGGAGGAGGAGGAGGCTGTTAAT
ATGGAGCCGCCATAACCGCCCCGCTCCGGCAGTAGCGCAG
TCGCCTCACAACAACCCGCCCCGGCCCCGCCTCTCTCCCC
TCCTCCCTTCGCCACCGCCCGCCCCGCGCAGTCCCGGGCG
CCCCTCTCGGCCGCGCCGCGCTCTACGCCGCCGCCGGTAT
CACTCCGCTCCGCAGGGAGGTTCCGGCCGCCTGGGGGGAG
GGGAAGGGGGGAGGGGCGGGGAAACCCCGCACGCCGGCAG
CCCGGCCACCCCAACCGAGCGCTAATAAAATCGCCGCCGA
GGCGTGGCCGCTGCTCGAGCTTTCTTCCTAGGGGGCGCTC
CGGAGCACGGGCGGGAGGTGCACGCGAGGAAGCGGGACTC
TTTGCCCTTTCTGGGCGGAAGGAACGCGGTCATCATGAGA
AAGGGCGGGCGCGACCCGACCGCGAGACTGGGGGGAGCGG
ACCCCTCTGCGGACACGACTGCCGACGTGCGTCGCAGCGC
GGCCCTCCTGAGATGTAGCTGAATTCCCCGTTGTCTGCCG
GCAGCCTCGAGCTGGGGGGGCGCACTCTGGCCCGCCTAGT
CGCGCAGTCTTGCAGGGCGGTCTTGGGGTTCTTAGGCCCA
ACCGGCGAAAGAAGTAGACTCGGCCCTAACCATCGTGACG
CTGCAATTTTTGTTTCTGGATATCTGAACTGGGGCCTGAT
TCCCTAGAGAGAGTCTGGGGATGAGTTTCCGGGCCTGAGG
GAAGCAAGTATATTTTGTTGAAGCCTCTCTCCCCAGTCCT
AACCCTACCGTCTTCTTAGTCCCACCTTTTTTTTTGTTTT
AATAGCTGGGGAGTGAGTGCTGTGAGTGAGTGGGGAAATA
AGGTGAACATGAATCCTGGCTCGGTAGTCGCGTTTTCAGT
TCTCGCAGACCTGCGGTCTCGGCTTGGAGCGCTCCAGGAG
AGGGCGGAGTCCCCCGGCGGAGGTGAAGCGAGTTCTGTGT
TCTGGCAGCGTTTCCAGCCTGGAAGAAGATGCGCTCTGTA
ATGCTTTTCTGAATTACATTCGGCGAAAGGAGTAGGGAAC
TGAGTTTATTCCTTCACCAGATTTGAGGGCGTCTTCTGCG
TGCCAGGCTGCCTGGTATTGGGCTTCTTTGGGCTATTTAT
GACTTTCTTTTTTTCTCATCCCCCCCCCCCCACGGGAGTA
AGTAGAAATAAGTGAAGACTTGGCTGTGAGCGTCTAGTAT
GCAGGTGTATGCTGAGTGGTATGAGGGTTCAACAGCTACT
CTCCAAACACTTGAAAATAAAGATTGTCCTGTAACAATTC
TAACAGGTTAGTGCAGAGTGGATCAAACCAGAAATGAACC
TCTCTGGCCAGAGCAAACCTTACTAGGAGAAATAACATAT
CTAACTTAGGAATTGGGCTGAGAAAACCCTGGGAAATAAA
TATTTCTAAAATAAAAATCTCCTGTATGTGTACAAAACTA
TCTGGTTCATAGTATCTGGTAGTCGTAGTCGCTCTAAAGC
TTAATGTGATTCCTTTAAATATTTGAATCATAAAACTGAA
CTTTTTATTCTATTCCTTTTCTCAATAAATACAGTTCTGA
ATATTTTTTAAATTCCCATATGGTTTTCCTTCAAGGAGAG
AATGCCCTGGCCAAATGAAATGAATGGCCATTTTCCTTGA
CAGTCACATTTTTCAGCACAAATTAAATACACTGGTATGT
TGCTTTTTATGTAGCAGCTTCTAACCAACATGATTCAGCT
TCTTTGGTCCTGTAACACAAAAGCTAGATCCTGTTCGAAT
GCTACTCACTATGAGGCCTCTTAGCCAGGCAGGTTTCTAA
CAACCTTGTGTCACCCCATGTAGTTTCCTACAGGAGGGAA
TCAGCATATAGATCGAGAACCAAAACATTGGGAAGATTTG
GGGATCTTTGTAATTTCTGTTTATTAGTAAAACCAGTAAA
ATGAGAAGATTCCACTCGAGCACAGCAAAATAGGCCAGAC
CAGAGAAGACTGCATTCTACCTTTGGGAAAAGAACCTGGG
TGAGGGAAGAGTATGGCGTGTTTTTTTTTGTTTGTTTGTT
TGTTTTTGAGGCGGAGTTTCGCTCTTGTTACCCAGGCTGG
AGTGCAATGTTGCGATCTCGGCTCACCGCAACCTCCGCCT
TCTGGGTTCAGGCAATTCTCCTGCCTCAGCCTCCTGAGTA
GCTGGGATTACAGGCACGCGCCACCATGCCCAGCTAATTT
TTTGTATGTTTAGTAGAGACAGGGTTTCACCATTTTGACC
AGGATGGTCACGATATCTTGACCTCGTGATCCACCCGCCT
CGGTCTCCCAAAGTGCTGGGATTACAGGCGTGAGCCACCG
CGCCCGGCCGGTTGTTTTTTGAAAAGGAAAGTATAATAGG
TTTCTGTTTTGTTCCTGATGAAAAGGAAAGCACCTGAAGC
TGGCCTGGTCTGAAGAAGAAAAACGGACTATAAAATGTTT
CCCAATAGCTAACAGGGACTAATATACAGAGAAAAGGTCT
AAGGAGAAATCTTGGAAATATGCCTGTTTGTAACGTGTTA
AAAGAGGAAAAGAACAAGCTGGACAGGCGTGGTGGGTCAC
GCTTGTAATCCCAACACTTTTGGGAGGCCGAGACGGGCGG
ATCACGAGGTCAGGAGATCGAGATCATCTCGATCGAGGTG
AAACCTCGTCTTTACTAACGTTCTCTGCTTCATAGCCGTT
GCCTTGTTGCTTTGTCCTCACAAGGCAGAAAAGGCAAGGC
AGTTCTCTTCAACATTTTTTATAAGGGCACTAGCCCCACT
CATGTGTTAATCACTTCCCAAAAGGCTATCACATTGAGTT
CCAACATACGAATTTTGGGGGAACATACACATTCAGACCA
TAGCAAGACCTAACTAAGTCACACGAGAACATACAAGATG
AAAAGTATAATGAGCTGAGAATGGGAAGGAGGGGAACACT
AACATTAAAGGGTCTAAAAGGAATAGAAATTGGTGAAAGG
AATTGAGAAATAGGAAGAGAACTAGGAGAGTGTGCTTTAC
TGAAACCAGGAATATAGAGAGATGCAAAGAGAAACAGAGT
CACCAGGCCAACAGAGATAAGACAAATGCTTACGCAAGTA
AGAGTTCATGAATGATTCTGGTAAAAGCAATTTTACTGGG
ATCGATGGGCTAAAAAGCCAAGCTACAGTGGATTGAGAAG
TGAAGGAAGGAAATAAGAACAAAAAATATAAGCCTACTTC
AGAAAAGTACTCATATGGAAAAGGAACACACACACACACA
CACACACACACACACACACACACTACACTTAGTGTCTTGA
ACCAAAGTAACTATAGAGATATAGCCAAAAATATGTATGT
ATCTAACATTTTAAAAGTTGAAGTACAAATGCTATTTCCT
CACTATTATCATTTCCCCCCTATTATCAGATAGATGTTTA
AAGCTACAACTTTATGTTTAAAAAAAAAGAGTAAAGAGTA
ATGGGGGTCTGTGTATGTAGTAGCTGCTTATTAAATGTTT
GCTGAATTGAACAAATTGAGTTCTAAATGTAAGCTTTTAA
AATTTTTTCTGGCCGGGCGCGGTGGCTCACGCCTACAATC
CCAGCACTTTAGGAGGCCGAGGTGGGCGGATCACGAGGTC
AAGAGATCGAGACCATCCTGGTCAACAAGATGAAACCCTG
TCTGTACTAAAAATACAAAAATTAGCTGGGCTTGGTGGCG
CGCGTCTGTAGTCCCAGCTACTTGGGAGTCTGAGGCAGGA
GAATCGCTTGAACCCAGGAGGTGGAGGTTGCGGTGAGCCG
AGATCACACCATTGCACTCCGGCCTGGGTAACGAGTAAAA
CTCCGTCTAAAAAAAAAAATTTCTCTAATAAAATAAAAAT
TTTTATTTGTTACTGCTGTTACTGGTTTTTAGCCTTTAAA
ATTAGCATATATAGGCTGGGTGCGGTGGCTCACACCTGTA
CCAGGTCTTTGGGAGGCCAAGGTGGGCGGATCACCTGAGG
TCAGGAGTTCAAGACCAAGCCTGGCCAAAATGGTGAAACC
CCATAAAAAAGAATGAAGCATGACTACTTATACCAATATA
GAACAATATTAAAGGTATTTTAAGTAAAAAGGTCAATGTT
CAGATATTAATAAAGCATTCACATATTATTCATATGTATT
TGTGTGTACACATTATTTCTAGCTGCCTATACATGTTCAG
ACTATTTTTGAAAGAGTACGTCAAAACTGGTTATCTCTGA
GGAAGAGGTGTCACAGTCTGGGATGGAAAGGGGGACTTTA
TCTTCCTGTGTATTTTTTTGGCATGGTTGGACTCTTACCA
TGTATAGATATTACTGTTTCAAGGAAATAAGTGTTTAAAT
AATCAACTAATAGACAAAACACAGATAATTATAATAATCA
TATTTTTTTAAAAAAACATCAAAATATATAAAAGTAAAGT
TATAGCTAATTGAAGTTGGAAAGTAGAATGGAAAAGGCAA
GATGGAAAGAAGATAGAATGTTAGTATCCTCATTTTAAAA
AATAAAAGTTTCAGCAGGGCAATCATCGTGGACTATACCT
TGATTCACCAGCTGTATAGACATACAGGAAAGGTCTCAAT
TGTCCTCCTGTTTTATTCATATTATTCAGGTTAATTATGA
TTTCTTTATGCTGCCTTTTTTTTGGAGACAGTCTTGCTCC
ATCGCCAGGCGCCAGGCTAGAGTGCAGTGGTGCCATCTCA
GCTCACTGCAACCTCTGCCTCCCAGGTTCAAGCAATTCTC
CTGCCTCAACCTCCTGAGTAGCTAGGACTACAGGTGCACA
CCACCTAATTTTTTTGTATTTTTAGTAGAGACGGGGTTTC
ACCATGTTGGCCAGGATGGTCTCGATCCCTTGACCTCGTG
ATCTGCCTGCTTCAGCCTCCCAAAGTGCGGGATTACAGGC
GTGAGCCACTACTCCCAGTCTATGCTACCAGTTTTGCTGA
AGAGTTTATTGATTTGTTCTTTGATTTTCCTTCACTATTA
CTTTTTTTTTTTGAGACAGGATCTTGGATCTTGTTCTGTC
ACCCAGGCTGGTGTGCAGTGGCATGATCATAGTTAACTAC
AACTCCACATTCCTAAACTCAAGTGATCCTCCTGCTTTAG
CCTCCTTCCTGAGTAGCTAGGACTACAGGTGTGCACCCCC
ACACCCAGCTAATTTTTAAAAAATGTTTTGTGGCAACAGG
GTCTTGCATGTTGCTCAGGCTGGTTTTGAAATCACCTTTG
CAAAAATTATAACTGAGGAAATTATGACAGTGAAAAAGAT
CAGATCCAATTAACACCATCTCGCTTCTAACCTTTAAGAT
GTCTTTGTTCATTCCTAAGCATAGGCCCAACTAACTTTGG
GAAGGAATTCAGTACATGGTTTGACTCTGAAACAAAATTG
ATAATAGCCCTTTCTTGCCTGGGGACCAATCTGCTTTTGC
AGGACTGACAAATTAGCTACAAGATTAGAAATCAGAATCT
AGGGGCTATGCAGCCTATGGCTCCAAGAGTCTGAACCTCT
CCAAATTGCTCCTGGGGATAACATCACTATCGTAAAACCT
AAGATCAGTGCTTTAGATATTTTGGAAACCCAGCACTGGA
TGGATCCACTGACACCACCCAGAATGGTAATCTGGCTCAA
TCAATTCTGCCATCCCACCCAGCAGCAGAGGACAGCAAGA
AAACCTCACAGCTAGTGATTACATCTCCAACCTGACCAAT
CAGCACTCCCCACTTCCTAAGCCCCTACCCACCAAATTAT
CTTTAAAAAGGATTTGAGTAATAATAAGATTCCAGTCTCC
CGCATAGCTGGCTCTACGTGAGTTACTCATTGTCTGTTGC
AAGTCCCCTGTCTTGATAAATTCCTGGCCTCAAGTGATCC
CCTCTCCTCAATCTCTCAAAGTGCTGGGATTACAGGTGTG
ACCCACCTCACCCAGCCTCATTATTACTTTAGATGTGTTG
GTCTTAGAATAAGTTTAACTCGGAAATAGAATCAAGTGCT
GCTGAGAAGTATGGCTAGGGGACTGCCTAATATTAAGCCA
GCTCATGTTGGGCATGAACATAATAGGGAGAAGGAACTTT
ATTTTTAATTAATTTTTTTTTTAGGAGACAGGGTTTCACC
ATGTTGGTCAGGCTGGTTTGAACTCCTGTGATCCGCCTGC
CTCAGCCTCCCAAAGTGCTGGGATTATAGGCGTGAGCCGT
TGTGTCAGGCCGAGAAGGAACTTTAATTTTTAAATGTTTT
TCAATTTTCATTTTAATTAATTTTTTAGAGCTACTGATCC
CCACAGCCAGAGAAATCATGTAATTTTTTTTTTTTTTTTT
TTTTTTTTTTTTTAGACAGAGCCTCAAAAGTTCTAACTTT
TTTTTGAAACAGAGCTCTTTTTGAGACAGAGCCTCACTCT
GTTGCCTAGGCTAGAGTGCAGTGGAGCGATTTCACTACAA
CCTCTGGCTCCCAGGTTCAAGTGAGTCCCCTGCCTCAGCC
TCCCCAGTAGCTGGGACTACAGGTGTGCACCACCACACCC
AGCTAATTTTCTTTCTTTTTTTTTTTTGTATATTTAGTAG
AGACGGGTTTCACTATGTTCTCGGGATGGTCTCAATCTCT
TGATCTCATGATCCGCCCACCTTGGCTTCCCAAAGTGCTG
GGATTACAGGCATGGGCCACCACGCCCGGCCGAAATCATG
TAATCTTAAGAGCTGATAGGAAGTTTAGGGGTCTGGTAAC
CTTCTTTATCTTCACCTCCTGGAATAGTCACAATTCTGAA
ACTAGACATTTAAACAGCTTAATTTTAATATCTCCAATTA
AACAGATATAGAGATAGATAACCATATCACAGAGTAGATC
ATGTCTTTTTTTTGAGACAGAGTCTGGCTCTTGTCACCCA
GGCTGGAGTGCAATGGCGCCATCTCGGCTCACTGCAACCT
CTGCCTCCCAGGTTCAAGTGAGTCCCCTGCCTCAGCCTCC
CAGTAGCTGGGACTACAGGTGTGCACCACCACACCCAGCT
AATTTTCTTTCTTTTTTTTTTTTGTATATTTAGTAGAGAC
GGGTTTCACTATGTTCTCCGGGATGGTCTCAATCTCTTGA
TCTCATGATCCGCCCACCTTGGCTTCCCAAAGTGCTGGGA
TTACAGGCATGGGCCACCACGCCCGGCCGAAATCATGTAA
TCTTAAGAGCTGATAGGAAGTTTAGGGTCTGGTAACCTTC
TTTATCTTCACCTCCTGGAATAGTCACAATTCTGAAACTA
GACATTTAAACAGCTTAATTTTAATATCTCCAATTAAACA
GATATAGAGATAGATAACCATATCACAGAGTAGATCATGT
CTTTTTTTTGAGACAGAGTCTGGCTCTTGTCACCCAGGCT
GGAGTGCAGTGGCATGATCATAGTTAACTACAACTCCACA
TTCCTAAACTCAAGTGATCCTCCTGCTTTAGCCTCCTTCC
TGAGTAGCTAGGACTACAGGTGTGCACCCCACACCCAGCT
AATTTTTAAAAAATGTTTTGTGGCAACAGGGTCTTGCATG
TTGCTCAGGCTGGTTTTGAAATCACCTTTGCAAAAATTAT
AACTGAGGAAATTATGACAGTGAAAAAGATCAGATCCAAT
TAACACCATCTCGCTTCTAACCTTTAAGATGTCTTTGTTC
ATTCCTAAGCATAGGCCCAACTAACTTTGGGAAGGAATTC
AGTACATGGTTTGACTCTGAAACAAAATTGATAATAGCCC
TTTCTTGCCTGGGGACCAATCTGCTTTTGCAGGACTGACA
AATTAGCTACAAGATTAGAAATCAGAATCTAGGGGCTATG
CAGCCTATGGCTCCAAGAGTCTGAACCTCTCCAAATTGCT
CCTGGGGATAACATCACTATCGTAAAACCTAAGATCAGTG
CTTTAGATATTTTGGAAACCCAGCACTGGATGGATCCACT
GACACCACCCAGAATGGTAATCTGGCTCAATCAATTCTGC
CATCCCACCCAGCAGCAGAGGACAGCAAGAAAACCTCACA
GCTAGTGATTACATCTCCAACCTGACCAATCAGCACTCCC
CACTTCCTAAGCCCCTACCCACCAAATTATCTTTAAAAGG
ATTTGAGTAATAATAAGATTCCAGTCTCCCATAGCTGGCT
CTACGTGAGTTACTCATTGTCTGTTGCAAGTCCCCTGTCT
TGATAAATTCCTGGCCTCAAGTGATCCCTCTCCTCAATCT
CTCAAAGTGCTGGGATTACAGGTGTGACCCACCTCACCCA
GCCTCATTATTACTTTAGATGTGTTGGTCTTAGAATAAGT
TTAACTCGGAAATAGAATCAAGTGCTGCTGAGAAGTATGG
CTAGGGGACTGCCTAATATTAAGCCAGCTCATGTTGGGCA
TGAACATAATAGGGAGAAGGAACTTTATTTTTAATTAATT
TTTTTTTTTAGGAGACAGGGTTTCACCATGTTGGTCAGGC
TGGTTTCGGAACTCCTGTGATCCGCCTGCCTCAGCCTCCC
AAAGTGCTGGGATTATAGGTGTGAGCCGTTGTGTCAGGCT
GAGAAGGAACTTTAATTTTTAAATGTTTTTCAATTTTCAT
TTTAATTAATTTTTTAGAGCTACTGATCCCCACAGCCAGA
GAAATCATGTAATTTTTTTTTTTTTTTTTTTTTTTTTTTT
TAGACAGAGCCTCAAAAAGTTCTAACTTTTTTTTTTGAAA
CAGAGCTCTTTTTTGAGACAGAGCCTCACTCTGTTGCCTA
GGCTAGAGTGCAGTGGAGCGATTTCACTACAACCTCTGGC
TCCCAGGTTCAAGTGAGTCCCCTGCCTCAGCCTCCCCAGT
AGCTGGGACTACAGGTGTGCACCACCACACCCAGCTAATT
TTTCTTTCTTTTTTTTTTTTTTTGTATATTTAGTAGAGAC
GGGGTTTCACTATGTTCTCCGGGATGGTCTCAATCTCTTG
ATCTCATGATCCGCCCACCTTGGCTTCCCAAAGTGCTGGG
ATTACAGGCATGGGCCACCACGCCCGGCCGAAATCATGTA
ATCTTAAGAGCTGATAGGAAGTTTAGGGGTCTGGTAACCT
TCTTTATCTTCACCTCCTGGAATAGTCACAATTCTGAAAC
TAGACATTTAAACAGCTTAATTTTAATATCTCCAATTAAA
CAGATATAGAGATAGATAACCATATCACAGAGTAGATCAT
GTCTTTTTTTTGAGACAGAGTCTGGCTCTTGTCACCCAGG
CTGGAGTGCAGTGGCTCAATCTCGGTTCACTGCAACCTTC
ACCTCCTGGGTTCAAGTGATTCTCCTGCCTCAGCCTCCTG
AGTAGTTGGGATTACAGGTGCCCACCACCACACCTGGCTA
GTTTATGTACTTTTAGCAGAGAGGGGTTTTTGCCATGTTG
GCCAGGCTGGTCTCAAACTTCTCATCTCAGGTGATCTGCA
CACCTCTGCCTCCCAAAGTGCTAGGATTACAGGCGTGATC
CCAGCCAATCATTTCATTTTTTAAAATTTATTTATTTATT
TATATTTTTGAAAGGAGAGAAGGAAAGAAAAAAAGTAGTG
AAGGAGAGGAAGGAAGAGGAAGAAAAAGAGGGAGAGAGAA
TGGGAATGTTGCTTTATTCTAAAAATGGGTATTAATAATG
GCCAATAAATATTTCATTTAAACCTCTGAGTTGGTGTGAT
GTGGTATTGACAAGAATGTATATTTTGTGTATTTAAAGTG
GAGAGCTCTATAAATATTTATTAAGTTTACTTGTTCCGGA
TCTGAGTTCAAGTCCTGGATATCCTTATTAATTTTTTTTT
TTTTTTAGACAGGGTTTCACCATGTTGGTCAGGCTGGTTT
CGAACTCCTGTGATCCGCCTGCCTCAGCCTCCCAAAGTGC
TGGGATTATAGGTGTGAGCCCAGCCAATCATTTCATTTTT
AAAATTTATTTATTTATTTTTGCTCTCCATTTAGTTGGTT
AATCTTTCTCCATCCCTTTGTTTTGAGTCTTTGTGTATCT
TTGCATGTGAAATGGGTCTGGATGTAGCATACTGTTGGGT
TTTGGCTGTATCTTTTGATTGGGGATTTAGTCAATTTAAA
TTTAGGATTACTGCCATTTGATGTTAACTGGCTGTTGTAT
CCATTCGTTGATGTAAATTCTTCTTTATGTTGATGCTCTT
TACTTTTTGGTATATTTTTAGAAAGGCTAATACTGGTTGT
TCCTTTCTATGTGTAATGTTTCTTTCAGAAGCTCTTGTAA
AGCAGGCCTGGTGGTAATAAAATCTCTGAGTACTTGCTTG
TTCATAAAGATTTTATTTTTCCTTCACTTATGAAGCTTAG
TTTGGCTGGATATGAAATTCTGGGCTGAAAGTTCTGTTCT
TTAAGGATGTTGAATATTGGCCCCACTCTCTTCTGGTTTG
TAGGGTTTCTGCTGAGAGATCTGCTGTGAGTCTGATGGGC
TTCCCTTTGTGGGTAACCTGACCTCGTTCTGGCTGCCCTT
ACTATTTTCTCCTTCGTTTCAACCCTGGTGAATCTAACGA
TTATATGCCTTGGGGTTGCTTTTCTTGAGGAATATCTTTG
CGGTGTTCTCTGTATTACGTGGGGTTGAATATTGTCCTGC
TTTGCTAGGTTGGGAAAGTTTTCCTGAATAATATCCTGAA
GAGTATTTTCCAGCTTGGATTCATTCTCTCCGTCACATTC
AGGTATACCTATCAAAGCGTAAATTAGGTCTTTTCACATA
GTCCCATATTTCTTGGAGACTTTGCTCATTCCTTTTATCC
TTTTTCTCTATTCTTGTCTTCTTGTTTTATTTCATTAAGT
TGATCTTTGACCTCTGATATCCTTTCTTCTGCTTGTTCAA
TTCAGTGTTAAAACCTGTGCATACTTCTCGGAGTTCCCGT
ATTGTATTCTTCAGTTCCATTAATTCACTTATATTCCTCT
CTAAATTGTCTATTCTCATTAGGATTTCATCAAACCTTTT
TCAAAGTTCTTAGTTTCTTTACGTTGGGCTACAACATGTT
CTTTTAACTCACAGAAGTTTCTTATTATCCACCTTCTGAA
GCCTGATTCTGTTAATGGAATGCACTCATTCTCCATCAAG
CCTTGTTCCCTTGTTGATGAGAAACTGTGATCCTCTGTAG
AGGAGAGGCATTCTGATTTTGAGTATTCTCAGCCTTTTAC
GCTGGTTTCTTCCCATTGTTGTAAGTTTATTTACCTGTCG
TCTTTGTAATTACCAACTTTCAAATTAGGTCTCTCAGTGG
ATGTCCAACTTGTTAATTCCCAGGGCCAAAATCTGAGCAA
CCCACTGCGCCAGCCAAAACAGCAGCGTTAAGACTGATAG
TGCTTTTCTGCCCGGGAATCTCCAGTCTGACTTCCTTCTA
GAGTCTGTATAGGCAATTCTGCCTTCCACTGTAACTTTTG
CCCTTGTGATCCAGGATGGCTGCTAGAGTGCCAGTCAGGC
CCCTACTCCATGCAGCAAAACAAAAGAGTAAAAGCCAAAG
GGCACACCCTCTCATTAAGGAGACTTCCTGGATGTCTTCT
CAACCACTTATGCTGATATATCAACATCCACAGCTTAGTC
ACATGATCCATCTAACCTCAGAGCGTGTTGGGATAGATAA
CCATATCACAGAGTAGATCATGTCTTTTTTGAGACAGAGT
CTGGCTCTTGTCACCCAGGCTGGAGTGCAGTGGCTCAATC
TCGGTTCACTGCAACCTTCACCTCCTGGGTTCAAGTGATT
CTCCTGCCTCAGCCTCCTGAGTAGTTGGGATTACAGGTGC
CCACCACCACACCTGGCTAGTTTATGTACTTTTAGCAGAG
AGGGTTTTGCCATGTTGGCCAGGCTGGTCTCAAACTTCTC
ATCTCAGGTGATCTGCACACCTCTGCCTCCCAAAGTGCTA
GGATTACAGGCGTGATCCCAGCCAATCATTTCATTTTTAA
AATTTATTTATTTATTTATATTTTGAAAGGAGAGAAGGAA
AGAAAAAAGTAGTGAAGGAGAGGAAGAAAGAGGAAGAAAA
GAGGGAGAGAGAATGGGAATGTTGCTTTATTCTAAAAATG
GGTATTAATAATGGCCAATAAATATTTCATTTAAACCTCT
GAGTTGATGTGATGTGATATTGACAAGAAAATATATTTTG
TGTATTTAAAGTGGAGAACTCTATAAATGTTTATTAAGTT
TACTTGTTCCAGATATGAGTTCAAGTCCTGGATATCCTTA
TTAATTTTCTGTCTCGTTGAGTCTAAGTCTCTTTATAGGT
CTTATGTATCTCGGTGTTAGGATCATTAGCTCTTATTGTT
GCATTGATCCTTTTACCATTATATCTTTGTTGCTTTAAAA
TCTATTTTATCAGATGCGAGAATTGCAACTCCTGCTTATT
TATTTATTTATTTATTTTTGCTCTCCATTTAGTTGGTTAA
TCTTTCTCCATCCCTTTGTTTTGAGTCTTTGTGTATCTTT
ACATGTGAAATGGGTCTGGATGTAGCATACGGTTGGGTTT
TGGCTGTATCTTTTGATTGGGGGATTTAGTCAATTTAAAT
TTAGGATTACTGCCATTTGATGTTAACTGGCTGTTGTATC
CATTCGTTGATGTAAATTCTTCTTTATGTTGATGCTCTTT
ACTTTTTGGTATATTTTTAGAAAGGCTAATACTGGTTGTT
CCTTTCTATGTGTAATGTTTCTTTCAGAAGCTCTTGTAAA
GCAGGCCTGGTGGTAATAAAATCTCTGAGTACTTGCTTAT
TCGCAAAGGATTTTATTTTTCCTTCACTTATGAAGCTTAG
TTTGGCTGGATATGAAATTCTGGGCTGAAAGTTTTGTTAT
TTAAGGATGTTGAATATTGGCCCCCACTCTCTTCTGGTTT
GTAGGGTTTCTGCTGAGAGATCTGCTGTGAGTCTGATGGG
CTTCCCTTTGTAGGTAACCTGACCTCGTTCTGGCTGCCCT
TACTATTTTCTCCTTCGTTTCAACCCTGGTGAATCTAACG
ATTATATGCCTTGGGGTTGCTTTTCTTGAGGAATATCTTT
TTTTTTTTTTTTTTTTTTTTTTTTTTTGTATATTTAGTAG
AGACGGGGTTTCACTATGTTCTCGGGATGGTCTCAATCTC
TTGATCTCATGATCCGCCCACCTTGGCTTCCCAAAGTGCT
GGGATTACAGGTGTGACCCACCTCACCCAGCCTCATTATT
ACTTTAGATGTGTTGGTCTTAGAATAAGTTTAACTCGGAA
ATAGAATCAAGTGCTGCTGAGAAGTATGGCTAGGGACTGC
CTAATATTAAGCCAGCTCATGTTGGGCATGAACATAATAG
GGAGAAGGAACTTTATTTTTAATTAATTTTTAGAGCTACT
GATCCCCACAGCCAGAGAAATCATGTAATTTTTTTTTTTT
TTTTTGTATATTTAGTAGAGACGGGGTTTCACTATGTTCT
CCGGGATGGTCTCAATCTCTTGATCTCATGATCCGCCCAC
CTTGGCTTCCCAAAGTGCTGGGATTACAGGCGTGATCCCA
GCCAATCATTTCATTTTTAAAATTTATTTATTTATTTATT
TATTTTTGCTCTCCATTTAGTTGGTTAATCTTTCTCCATC
CCTTTGTTTTGAGTCTTTGTGTATCTTTGCATGTGAAATG
GGTCTGGATGTAGCATACTGTTGGGTTTTGGCTGTATCTT
TTGATTGGGGATTTAGTCAATTTAAATTTAGGATTACTGC
CATTTGATGTTAACTGGCTGTTGTATCCATTCGTTGATGT
AAATTCTTCTTTATGTTGATGCTCTTTACTTTTTGGTATA
TTTTTAGAAAGGCTAATACTGGTTGTTCCTTTCTATGTGT
AATGCTTCTTTCAGAAGCTCTTGTAAAGCAGGCCTGGTGG
TAATAAAATCTCTGAGTACTTGCTTGTTCATAAAGATTTT
ATTTTTCCTTCACTTATGAAGCTTAGTTTGGCTGGATATG
AAATTCTGGGCTGAAAGTTCTGTTCTTTAAGGATGTTGAA
TATTGGCCCCACTCTCTTCTGGTTTGTAGGGTTTCTGCTG
AGAGATCTGCTGTAAGTCTGATAGGCTTCCCTTTGTGGGT
AACCTGACCTTTCTCTCTGGCTGCCCTTAGTATTTTCTCC
TTCATTTCAACCCTGGTGAATCTAACGATTATATGCCTTG
GGGTTGCTTTTCTTGAGGAATATCTTTGTGGTGTTCTCTG
TATTACGGGGTTGCATATTGTCCTGCTTTGCTAGGTTGGG
AAAGTTTTCCTGAATAATATCCTGAAGTATTTTCCCCAAC
AGTCCCCAGTGTATAGTAGACCACCTCTCTGTGTCCATGT
GTTCTTATTTTTCTTACCCACCTATGAGTGAGTATATGCG
GTATTTCTTTTCTGTTCTTGTGTCAGTTTGCTGAGAATGA
TGTTCTCAGATTCATCCATGTCCCTACAAAAGACACAAAC
TCATCATTTTGATTGCTGCATAATATTCCATGGTGTATAT
GTGCCACATTTTCCCAGTCCAGTCTGTCACCGTTGGGCAT
TTGGGTTGGTTCCAGTTCTTTGCTATTGTAAACAGTGCTG
CAATGAACATTCGTGTGCATGTGTCCTTATAGTAGAACGA
TTTATAGTCCTTTGATAGATACCCAGTAATGGGATTGCTG
GGTCAAATGGAATTTCTATTTCTAGGTCCCTGAGGAATCG
CCACACTGTCTTCCACAATGGTTGAACTAATTTACACTCC
CACCAACAGTGTAAGAGTGTTCCTATTTCTCCACATCCTC
TCCAGCATCTTGAGGAATATCTTTGCGGTGTTCTCTGTAT
TACGTGGGGTTGCATATTGTCCTGCTTTGCTAGGTTGGGA
AAGTTTTCCTGAATAATATCCTGAAGAGTATTTTCCAGCT
TGGATTCATTCCGTCACATTCAGGTATACCTATCAAACGT
AAATTAGGTCTTTTCACATAGTACCATATTTCTTGGAGAC
TTTGCTCATTCCTTTTTATCCTTTTTTCTCTATTCTTGTC
TTCTTGTTTTATTTCATTAAGTTGATCTTTGACCTCTGAT
ATCCTTTCTTCTGCTTGAACAATTCAAGTGTTAAAACCTG
TGCATACTTCTCGGAGTTCCCGTATTGTATTCTTCAGTTC
CATTAATTCACTTATATTCCTCTCTAAATTGTCTATTCTC
ATTAGGATTTCGTCAAGCCTTTTTTCAAAGTTCTCGGTTT
CTTTATGTTGGGCTACAACATGTTCTTTTAACTCACAGAA
GTGTCTTATTATCCACCGTCTGAAGCCTGATTCTGTTAAT
GGAATGCACTCATTCTCCATCAAGCCTTGTTCCCTTGTTG
ATGAGAAACTGTGATCCTCTGTAGAGGGAGAGGCATTCTG
ATTTTGAGTATTCTCAGCCCTTTTACGCTGGTTTTTCCCA
TTGTTGTAAGTTTATTTACCTGTCGTCTTTGTAATTACCA
ACTTTCAAATTAGGTCTCTCAGTGGATGTCCAACTTGTTA
ATTCCCAGGGCCAAAATCTGAGCAACCCACTGCGCCAGCC
AAAACAGCAGCGTTAAGACTGATAGTGCTTTTCTGCCCGG
GAATCTCCAGTCTGACTTCCTTCTAGAGTCTGTATAGGCA
ATTCTGCCTTCCCGGAGCTCCAAACATCAGTCAGGAGGGG
AACCAGTCCTGTTTACTCTGCACCAAGAGCTGCTGCGCTG
AGGCGCCAGCAAAACTGCTGCACCGGCCACAAGAGTCGCG
CTGGCGACCCGTGGGGCTCCTCCACTGTGAATCTTCTGGT
CTGGGAGCGACAAAAATTCATCTGAAAGTGTGGCGTCCTC
TCCTTCTCTGCGCTCTCACTGGGAGCTACAATCCCGAGAT
GTTAGCGATCAGCCATCTTGGATCAGAAGCCCATTTCATT
TTAAAAAATGTTTAAGTCTTAGAAAATATATGGGCTTTTT
TGTGTACCCAAAGTTCACCTACTTACAAAAGAAGCCCCAA
ACAGCAGTGTCTTAAAACAAAATGAAATTTTATTTATTTT
AATGTAAAAGGCACACAGAAGTAGGCAATATTGGGCTGAA
ATGACATCTGCAATGAACTGGTCAGGAATCCAGACGTCCT
CCATTTTGCCCTTCCACTGTAACTTTTGCCCTTGTGATCC
AGGATGGCTGCTAGAGTGCCAGTCAGGCCCCTACTCCATG
CAGCAAAACAAAAGAGTAAAAGCCAAAGGGCACACCCCTC
TCATTAAGGAGACTTCCTGGATGTCTTCTCAACCACTTAT
GCTGATATATCAACATCCACAGCTTAGTCACATGATCCAT
CTAACCTCAGAGCATGTTGGGAAATGTCAAAGTGCCCCAC
TAAAAAGCAGGGTTCCATTGCTAAGGACTACAGAGGAAAT
AAGTACTGAAAAGCAGCTAGCAATCTCTGTCACATTAGCT
CTTTAAATACTTAAAAACAGCAATCAAGTCCCACTTAAGC
TTCTTTTACAGACTAAACATCATTATTCCCTTTGACAAAT
ATTCATTGATATTGTTTTAGATCCCTCTCCTTTTTGAGTG
TCTCATGAAAATGCTCTAATTTGCACTTCAAATAAGAACC
CCCACCCCCACCCCCGGACCCATGAGATCTGATTGATGCA
AAATCAATTGGAAATATTTGGGGCCCTTTGCACATTTTTA
TTAATCCATCCTAAAATTAGCTTTCTTGGCAACAACTGCA
CATGGTTACTACATTTGGTGTCATCTGCATCCGTTGGGTC
TTTTTTACGTCTGTGGTTACTTAGCCTGGTCTCTCCCCAT
TTACACTCCATCAGGTTTTTTGCTTTCCTTTTTTCCCCCT
CCTGAATATGTATAAATGTATTGCTATTTAATTTCACCTA
GCTTGTTTTAGCTTATCTGAACATTTTGGGAACTTCCTGA
ATTCTGACTTTCTTACCCAATGTATTAAATGTTCACATGT
GGGCATTTGTACCTGTAGTGAACTGAATTTCTATTTAAGG
ACAGGAACAGAATCTTACTTTATATCCTCAGCATCAGGTA
AAATGTCTAGCGCAGAATAAATTCTCAATGTTTGTTTAAT
GAATGAATACTACAGTTGAAAATAAAGAACATTTTCTAGA
TTAAAAAAAAATTCGGGAGTTATTTGTTACAGGAAACTGA
AATCTCCCTATCTTTTAACATAATGTGAAAGGAAAATAAA
TCTTGGGGCTCCAAAATTACTAAGCTAAAGGGAAGAGTCA
AGCTGGGAACTGCTTAGAGCAAACCTGCCTCCCATTTTAT
TCAGTCACCCGTCTGCTCACTGAGATGCATATCTGATTGC
CTCCTTTGGAAGGGGTAATCAGAAACTCAAGAATGCAACC
ATTTGTCTCTTATCTGCCTATGGCCTGGAAGCCCCCTTCC
TGCTTCAAGTTGTTCTGCCTTTGCTTTGCTTTGAGTTATC
CCGCCTTTTCCAGACCAAACCAATGTTCATCTTACAAATG
TTGATTGATATCTCACGTCTCTCTAAAAGATGTAAAACCA
AACATGTGCTATGACCGTCTTGGGCAATGTCATCAGAACC
CCCTGATGTGCATTATGAGTAAGCGACCTCAACCTTGGCA
AAATAAACCTTATAAGTTAACTGAGACCTGTCTTAAATTT
TCAGGGTTCACAATAATATAAATTTACTCGTCTGGAAGAA
TTATATTTAATATTTACATAGTCTTTTAAACAGGCAAGTT
AGCAGTTATGCTTAATTTCTTCCTGTTATATGAATTTATA
AGAATTTGTTTGGCTAAATAAAAAGACTAGACAGTGAAAA
GTTTAAAGTTTACATTTTAGGTCTGCCTAAATACGCTGGT
TTTTTTTTTTTTTTTTTTTTGCGTCTCGCTTTGACACCAG
GCTGAAGTGCAGTGGTGCGATCTCGGCTCACTGCAACCTC
CACCTCCCAGGTTCAAGAGATTCTCCTGCCTCAGCTTATC
CAGTAGTTGGGACTACAGGCATGAGTTACCATGCTCTGCT
AATTAAAAAATTTTTGTAGATAGATATTGCTATGTTGCCT
AGGTTGGTCTCAAACTCCTGGACTCAAATGATCCTCCCAC
CTCTGCCTCCCAAAGTTTTGGGACTACAGGCATGAAAAAA
AGTAACTGTTGCCCTCTTTGGCACACCTCATACACATGCA
CGCACACACCACCACCTCCCCACCACACCTGCATATAGGG
CTCTCCTAGCTATATGTTGATCTTATTCCATTATTTTGGT
TGTCAGAACAATGTCATTCCATTCAGTATAAACCAAATTT
GTGGCTCTCAGGACTTGGCCTTCATGCGGTGCCCTTCACT
CTCTTCTCTCAGTATTTACAACTCTGATCTGGTCTGGGGA
GGAAGAAGCAGGCAGATTGTCTTCTTCTTCTTGGTTTTTT
TTTTTTTGAGATGGAGTTTCGCCTCGTTACCCAGGCTGGA
GTGCAATGGCGCCATCTCGGCTCACTGCAACCTCTGCCTC
CTGGGTTCAGGCACCTCCTGCCTCAGCCTCCCGAGTAGCT
GGGATTACAGGCACGCGCCACCACACCCAGCTAATTTTTG
TATTTTTAGTAGAGTTGGCGTTTCACCATGTTGGTCAGGA
TGGTCTCGATCTCCTGACCTTGTGATCTGCCCGCCTCGGC
CTCCCAACGTGCTGGGATTACAGGTATGAGCCCCTGTGCC
TTGCCACATTCTCTTCTTGGTTTCACAAATTATTAAGACA
GAATTCACAACCTCTTTTCTGTCTAAATGTAATTTAAAAA
ATTTATTTATTTATTTTAATTGAGACCAGGTTTCACCATG
TTGGTCAGGCTAGTCTTGAACTCCTGACCTCATGATCCAA
CCACCTCAGCCTCCCAAAGTGCTGGGATTACAGGCATGAG
CCACCCCGCCCAAGCCTTAAAGAGACTTTTAAGGAATATA
TTTATTAAAATCAGTCTGTAGGCTGGGTGCGATGGCTCAA
GCCTGTAATCCCAGCACTTTGGGAGGCCGAGGCGGGTGGG
TCAGGAGTTCCAGACCAGCCTGGTCAACATGGCAAATCCC
GTCTCTACTACAAATTCAAAAGTTAACTGGGCATGGTGGC
GCGTGCCTGTAATCCCAGCACTTTGAGAGGCCAAGGCAGG
TGGGTCAGGAGTTCCAGACCAGCCTGGTCAACATGGCAAA
TCCCGTCTACTACAAATTCAAAAGTTAACTGGGCATGGTG
GTGCACACCTGTAATCCCAGCTACTAGAGAGGCTGAGGCA
GGAGAATTGCCTGATCCCAGGAGGCAGAGGTTGCAGTGAG
CCGAGATGGCGCCATTGCACTCCAGCCTGGGTAACAGGAG
CGAAACTCCGTCTCAAAAAAAAAAAAAAAAAAAATCCCAG
CTACTTGGAAGGATGAGGCAGAAGGATTGCTTGAGCCTTG
GAGGTTGAGGCTGCAGTGAGCTATAATCACACCACTTCAC
CCCAGCCTGGGAATAAACCAAGAGTCATCTCAAAAGAAAA
AAAAAAAAAAGAAAAAAAAAGGCGGGTGCAGTGGCTCATG
CCTGTAATCCCAGCACTTTGAGAGGCCAAGGCAGGTGGGT
CAGGAGTTCCAGACCAGCCTGGTCAACATGGCAAATCCCG
TCTCTACTACAAATTCAAAAGTTAACTGGGCATGGTGGTG
CACACCTGTAATCCCAGCTACTTGGGAGTCTGAGGCAGGA
GAATTGCTTGAACCCGGGAGGTGGAGGTTGCAGAGAGCCC
AGATTGCACCACTGCACTCCATGCTGTGCGACAGAGTGAG
ACTCTGGCTCAAAAAAAACAAAACAAAAAAAAGTTGTGCC
ATTGCACACCAGCCTGGACAACAGAGCAGACTAAAAACAA
ACAATAAAATAAATAATATCTACATACACACTTGCAACTA
TCCCTAACTTCTTTTGGCCAACATCTAGACAACTAGATTG
GATAGCCTTAGAAAGTAACACTGGACATTTGGGGAAATAA
CGAGCAAGAAGACTGGAAAAAACCCTTTTGGTCATCCTCT
GCATCATGCTGCTTCAGAGTGAAGGGAAGTGCTCCCAGAT
CGGATACATTTAGGGCAAGGACAAGATGTGAAATGAACAA
TTAAGGATTATAATTCATAGATGACTGCATAGCTGCTCTT
AAGGTGAGAACATAGATCTATTTCAACTTATATATTGGCC
TCTGATGAAAACTTTAAATGTTAACATTAATTATATTAAT
ATAGTGAAATAACCCATTATATTTGTAGACTGACTACAAA
GCACAAAAGTGCCCTTTAAAAAAAAAACTAGCATATTTAT
TTATGTTTAAGACAGTTTGCTGTTGTTGCCCTGGCTGGAG
TGCAATGGTGTGATCTCTGCTCACTGCAACCTCCGCCTCC
CAGGCCCAAGCGACTCTCCTGCCTCAGCCTCACAAGTAGC
TGGGACTACAGGCCTGGGCCCCACACTAAGCTGTTTCTTA
GATAGCAGTCTTCTCAGCTAATTTCTTCCTTCACCCCAAC
CAAAAATGTAACAAAGACTTATGTTTATGCTGTATTATTA
TTATTTTTTGAGACAGAGTTTCACTCTTGTTACCCAGACT
GGAGTGCAATGGTGTGATCTCGGCTCACCGCAACCTCCGC
CTCCTGGGTTCAAGCAATTCTCCTGCCTCAGCCTCCTGAG
TAGCTGGGATTACAGGCATGCGCCACCATGCCCAGCTAAT
TTTGTGTTTTTAGTAGAGACGGGTTTCACCATGTTGACCA
GGATGGTCTCGATCTCTTGACCTCGTAATCCACCCTCCTC
GGCCTCCCTAAGTGTTGGGATTATAGGCGTGAGCCACCAT
GCCCGGCCGTTTATGCTGTATTTTTACTCACTGAAACACT
AGGTGAAATCTGGGTAAAGTCAACTAAAGGAAAAATGGTT
GTTTCATTCATTTGCAGTTAAACCAGCCAATGTAGTACTA
ATGTCATTAGGATTCAGCAAATGTAAGACCTCTTCCTATA
AATATTAGCCTACCAGCAATTCTGGGGATATAGTAAACCA
GTGTCAAAAGAGTGAGGAAATCAATAAAGCATGTTATAGC
TTAACCCTTTACCTCAGAACTTTAATTTTTTTTTTTTTTT
TTAAGGAGACAGGGTTTCACCAAGTTGGCCAGGCTGACCT
CAGGTGATCCGCCTGCCTCGGCCTCCCAAAGTGCTGGGAT
TACAGGTATGAGCCCCTGTGCCTTGCCACATTCTCTTCTT
GGTTTCACAAATTATTAAGACAGAATTCACAACCTCTTTT
CTGTCTAAATGTAATTTAAAATTTATTTATTTATTTTAAT
TGAGACCAGGTTTCACCATGTTGGTCAGGCTAGTCTTGAA
CTCCTGACCTCATGATCCAACCACCTCAGCCTCCCAAAGT
GCTGGGATTACAGGCATGCGCCACCATGCCCAGCTAATTT
TGTATTTTTAGTAGAGTTGGCGTTTCACCATGTTGGTCAG
GCTAGTCTTGAACTCCTGACCTCATGATCCAACCACCTCA
GCCTCCCAAAGTGCTGGGATTACAGGCATGAGCCACCCGC
CCAAGCCTTAAAGAGACTTTTAAGGAATATATTTATTAAA
ATCAGTCTGTAGGCTGGGTGCGATGGCTCAAGCCTGTAAT
CCCAGCTACTCAGGAGGCTGAGGCAGGAGAATTGCCTGAT
CCCAGGAGGCAGAGGTTGCAGTGAGCCGAGATGGCGCCAT
TGCACTCCAGCCTGGGTAACAGGAGCGAAACTCCGTCTCA
AAAAAAAAAAAAAGAAAGAAATCAGTCTGTAGAAGGCCGG
GCTCAGGGGCTCACGCCTGTAATCCCAACACTTTGGAAGG
CCGAGGATCACTGGAGGTCGGGAGTTTGAGACCAGCCTGA
CCAACATGGAGAAACCCCTACTCTACTAAAAATACAAAAT
TAGCCAGGCGTGGTGTCACATGCTTGTAATCCCAGCTACT
TGGGAGGTTGAGGCAGGAGAATTGCTTGAACCCGGGAGGT
GGAGGTTGCAGTGAGCCAAGATCATGCCGTTGCATGCTAG
CCTGGGCAACAAGAGTGAAACTCCATCTTAAAAAAAAAAT
CAGTGTGTAGAGATTTCTGGGATCCAAATTATGAGGTGAT
CTGAAGATTTGGGGATAAAATTAGATGTATCAACCACTAA
AATGGAAACAAAGTGACACATTGGTTTGTGGAAATAATCA
TCAAAAATAAAATGTTTCAGAAACTTGTTGCTCATCAGAT
TAGGAGGCTCCTAAAATACTTTCTTGGAGATTGGAAATAG
TAATCTAAATATACTGTGTAGAATAATCTATAAATTTGGC
ATTTAGACATTAATGACAAAAAACACAGTCATTAATGTTA
ATTATCATTAGTATTATGTTAATTATTGTTAGTATTAAAT
ATAGACATTAGAAATCACATCAAAGCTTCTCCAGAATTGA
CCAAGGAGATGACAACCTGAATCTGTACAGTGGTCTCTTA
TTTAGATAGGAATAATCCTGTAGATAATAATACAAATAAA
TGGGTCCCCTGGAGAATCTTATTAGGATATAAAGAAGATT
AATTGATTGACAGGGTCCTGCTGTATTGCTCAGGCTGGAG
TACAGTGGCATAATGATGGTTTGATGCAGCCTCAAACTCC
TAGGCTCAGGTGATTCTCCTGCCTCAGCTTATCCAGTAGT
TGGGACTACAGGCATGAGTTACCATGCTCTGCTAATTAAA
AAAAATTTTTGTAGAGATAGGTATTGCTATGTTGCCTAGG
TTGGTCTCAAACTCCTGGACTCAAATGATCCTCCCACCTC
TGCCTCCCAAAGTTTTGGGACTACAGGCATGAAAAAAAGT
AACTGTTGCCCTCTTTGGCACACCTTATACACATGCACGT
ACACACACCACCACCTCCCCCACCACACCTGCATATAGGG
CTCTCCTAGCTATATGTTGATCTTATTCCATTATTTTGGT
TGTCAGAACAATGTCATTCCATTCAGTATAAACCAAATTT
GTGGCTCTCAGGACTTGGCCTTCATGCGGTGCCCTTCACT
CTCTTCTCTCAGTATTTACAACTCTGATCTGGTCTGGGGA
GGAAGAAGCAGGCAGATTGTCTTCTTCTTCTTGGTTTTTT
TTTTTTGAGATGGAGTTTCGCTCTCGTTACCCAGGCTGGA
GTGCAATGGCGCCATCTCGGCTCACTGCAACCTCTGCCTC
CTGGGTTCAGGCAATTCTCCTGCCTCAGCCTCCTGAGTAG
CTGGGATTACAGGCATGCGCCACCATGCCCAGCTAAATTT
TTGTATTTTTAGTAGAGACAGGGTTTCACCATGTTGACCA
GGATGGTCTCGATCTCTTGACTTCGTCATGATCCACCCAC
CTCGGCCTCCCAAAGTGCTGGGATTACAGGCTTGAGCCAC
CGTGCCCGTGCCCCCCGCCCCCCGTTTTCTTAATGTGTTA
TGAGAGTTCTTTATTTTCTCATACATTTAAAATATAAGGT
GTTAAAAAAGTGAAAACCCAAGAGTAGGCAACAGGATCTT
TACTAGTCATAAGACTATATGAAGTAGTGACTTGGAGAAT
GGAGTTTTCATACTATTTTAGTTGTTCAAGCAACACTTCC
TATTATCTCCTTGATCCATAACATACATAGGCCTTGGGAC
AAAACTGATGTATCTGACACTTGAATTGTTCCTTAAATTG
TAGCAGAAACTAATTTTGAGCTGAGTGTCCTGGCTTGCAC
CTATAATCCCAGCTACATCCCAGCCTGGCCAACACAGTGA
AACCCGGTTTGTACTAAAAACACAAAAATTAGCTGGGCAT
GGTGACTGGCACCTGTAATTCCAGCTACCTGGGAGTCTGA
GGCAGGAGAATCGCCTGAACCTGGGAGGTGGAGGCTGCAG
CGAGCCAAAATCGCACCACTGCATTCCAGCCTGGGCTACA
GAGCCAGACTCTGTCTCAAAAAAAAAAAAAAAAAATCCCA
GCTACTTGGAAGGATGAGGCAGAAGGATTGCTTGAGCCTT
GGAGGTTGAGGCTGCAGTGAGCTATAATCACACCACTTCA
CCCCAGCCTGGGAATAAACCAAGAGTCATCTCAAAAGAAA
AAAAAAAGAAAAACAAAAAAAAGGCCGGGTGCAGTGGCTC
ATGCCTGTAATCCCAGCACTTTGAGAGGCCAAGGCAGGTG
GGTCAGGAGTTCCAGACCAGCCTGGTCAACATGGCAAATC
CCCGTCTCTACTACAAATTCAAAAGTTAACTGGGCATGGT
GGTGCACACCTGTAATCCCAGCTACTAGAGAGGCTGAGGC
AGGAAATAATCACTTGAACTGAGGAGGTGGAGGTTGCAGA
GAGCCCAGATTGCACCACTGCACTCCATGCTGTGCGACAG
AGTGAGACTCTGGCTCAAAAAAAACAAAACAAAAAAAAGT
TGTGCCATTGCACACCAGCCTGGACAATAGAGCAGACTAA
AAACAAACAATAAAATAAATAATATCTACATACACACTTG
CAACTATCCCTAACTTCTTTTGGCCAACATCTAGACAACT
AGATTGGATAGCCTTAGAAAGTAACACTGGACATTTGGGG
AAATAACGAGCAAGAAGACTGGAAAAAACCCTTTTGGTCA
TCCTCTGCATCATGCTGCTTCAGAGTGAAGGAAGTGCTCC
CAGATCGGATACATTTAGGCAAGGACAAGATGTGAAATGA
ACAATTAAGGATTATAATTCATAGATGACTGCATAGCTGC
TCTTAAGGTGAGAACATAGATCTATTTCAACTTATATATT
GGCCTCTGATGAAAACTTTAAATGTTAACATTAATTATAT
TAATATAGTGAAATAACCCATTATATTTGTAGACTGACTA
CAAAGCACAAAAGTGCCCTTTAAAAAAAAAACTAGCATAT
TTATTTATGTTTAAGACAGTTTGCTGTTGTTGCCCTGGCT
GGAGTGCAATGGTGTGATCTCTGCTCACTGCAACCTCCGC
CTCCCAGGCCCAAGCGACTCTCCTGCCTCAGCCTCACAAG
TAGCTGGGACTACAGGCCTGGGCCCCACACTAAGCTGTTT
CTTAGATAGCAGTCTTCTCAGCTAATTTCTTCCTTCACCC
CAACCAAAAATGTAACAAAGACTTATGTTTATGCTGTATT
ATTATTATTATTTTTGAGACAGAGTTTCACTCTTGTTACC
CAGACTGGAGTGCAATGGTGTGATCTCGGCTCACCGAAAC
CTCCGCCTCCTGGGTTCAAGCAATTCTCCTGCCTCAGCCT
CCTGAGTAGCTGGGACTACAGGCGTGCGCTACCATGCCCA
GCTAATTTTTGTGTTTTTAGTAGAGACGGGGTTTCACCAT
GTTGACCAGGATGGTCTCGATCTCTTGACCTCGTAATCCA
CCCTCCTCGGCCTCCCTAAGTGTTGGGATTATAGGCGTGA
GCCACCATGCCCGGCCGTTTATGCTGTATTTTTACTCACT
GAAACACTAGGTGAAATCTGGGTAAAGTCAACTAAAGGAA
AATGGTTGTTTCATTCATTTGCAGTTAAACCAGCCAATGT
AGTACTAATGTCATTAGGATTCAGCAAATGTAAGACCTCT
TCCTATAAATATTAGCCTACCAGCAATTCTGGGGATATAG
TAAACCAGTGTCAAAAGAGTGAGGAAATCAATAAAGCATG
TTATAGCTTAACCCTTTACCTCAGAACTTTAATTTTTTTT
TTTTTTAAGGAGACAGGGTTTCACCAAGTTGGCCAGGCTG
ACCTCAGGTGATCCGCCTGCCTCGGCCTCCCAAAGTGCTA
GGATTACAGGTGTGAGCCACTGCACCTGGCCATATCTGTT
TTTAAAAAATAAGCAAAGCCTCCCAATCCCCAAAATAGGA
ACATAACTTCATCACACCAATTTGTACTTTATTTCTTATT
CTTGAGGTTAGATTCTAAACCCTAAAGATATCCAAACTAG
TATTAGATCTACTTATCTATAGCCAGAGACAGTTTCTATC
ATGGTGCCCTTAGCAGCCAAGGTTATTAAAATGTCTTTTC
CCCAGTAAGATCCAATAGGAAAAAAGAAAGAAACCTCTCT
GATTAGGCTCCAACCATTCAAATTGATTGGATAAGCATAA
TGTAAACAGAACACGTGGTTTCCAAACAAGAAAAATCCTA
TGAGGGAGGGGAGGAGGGGAGAGGAAGGATTCAGCCAGTG
CCCAGAGTGAAAATGAGTAATATCAATTTCATTCATCTTC
ACACATCTTCAGGTTGCATGTTCATGGAGTAGTTTAGGAA
TAAATCCATGGTTTGTGGAGTATTCAGATACCTAGTGGTC
TGCTGTATTACATTATGGTTTTCCCCAGCAGTTTCCAAGG
CAGCCTCCAAGTCACTGGCAGGAGAATTTGGCTGGAACTG
CATGCAGGACTGCAGAGATTCCTCTCCACAGTTATAGAAG
GGACTGCTCAGGCCTGAGTGTTCCAGGACTGGGTGCACCA
GGTCTGAGTGTTCCAGGAGTGGTTGCTCCAGGAACTGGAT
GTTCCAGGTCTGGTTGTTCCAGGTTGAATTGCTCCAGGTC
TGGTTGTTCCATACCGGAAGGTTCCCAGTTGTGTTCACCA
GGCATCCCTGCTGGTAGGAGGAGTAGAGGCTGGGGTAGGT
GGGTGCTGAGGCCTGAGTTACATCATTGATTTTTTTTTTT
TTTAAGGAGACAGGGTTTCACCAAGTTGGCCAGGCTGACC
TCAGGTGATCCGCCTGCCTCGGCCTCCCAAAGTGCTGGGA
TTATAGGCGTGAGCCACCATGCCCGGCCGTTTATGCTGTA
TTTTTACTCACTGAAACACTAGGTGAAATCTGGGTAAAGT
CAACTAAAGGAAAATGGTTGTTTCATTCATTTGCAGTTAA
ACCAGCCAATGTAGTACTAATGTCATTAGGATTCAGCAAA
TGTAAGACCTCTTCCTATAAATATTAGCCTACCAGCAATT
CTGGGGATATAGTAAACCAGTGTCAAAAGAGTGAGGAAAT
CAATAAAGCATGTTATAGCTTAACCCTTTACCTCAGAACT
TTAATTTTTTTTTTTTTTTGAGACGGAGTTTCACTCTTGT
TACCCAGACTGGAGTGCAATGGTGTGATCTCGGCTCACCG
CAACCTCCGCCTCCTGGGTTCAAGCAATTCTCCTGCCTCA
GCCTCCTGAGTAGCTGGGACTACAGGCGTGCGCTACCATG
CCCAGCTAATTTTTGTGTTTTTAGTAGAGACGGGGTTTCA
CCATGTTGACCAGGATGGTCTCGATCTCTTGACCTCGTAA
TCCACCCTCCTCGGCCTCCCTAAGTGTTGGGATTATAGGC
GTGAGCCACCATGCCCGGCCGTTTATGCTGTATTTTTTAC
TCACTGAAACACTAGGTGAAATCTGGGTAAAGTCAACTAA
AGGAAAAATGGTTGTTTCATTCATTTGCAGTTAAACCAGC
CAATGTAGTACTAATGTCATTAGGATTCAGCAAATGTAAG
ACCTCTTCCTATAAATATTAGCCTACCAGCAATTCTGGGG
ATATAGTAAACCAGTGTCAAAAGAGTGAGGAAATCAATAA
AGCATGTTATAGCTTAACCCTTTACCTCAGAACTTTCTTA
ATTTTTTTTTTTTTTTAAGGAGACAGGGTTTCACCAAGTT
GGCCAGGCTGACCTCAGGTGATCCGCCTGCCTCGGCCTCC
CAAAGTGCTAGGATTACAGGTGTGAGCCACTGCACCTGGC
CATATCTGTTTTTAAAAAATAAGCAAAGCCTCCCAATCCC
CAAAATAGGAACATAACTTCATCACACCAATTTGTACTTT
ATTTCTTATTCTTGAGGTTAGATTCTAAACCCTAAAGATA
TCCAAACTAGTATTAGATCTACTTATCTATAGCCAGAGAC
AGTTTCTATCATGGTGCCCTTAGCAGCCAAGGTTATTAAA
ATGTCTTTTCCCCAGTAAGATCCAATAGGAAAAAAGAAAG
AAACCTCTCTGATTAGGCTCCAACCATTCAAATTGATTGG
ATAAGCATAATGTAAACAGAACACGTGGTTTCCAAACAAG
AAAAATCCTATGAGGAGGGAGGAGGGGAGAGGAAGGATTC
AGCCAGTGCTCAGAGTGAAACTGAGTAATGTCAGTTTCAT
TCATCTTCACACATCTTCAGGTTGCATGTTCATGGAGTAG
TTTAGGAATAAATCCATGGTTTGTGGAGTACTCAGATACC
TAGTGGTCTACTGTATTACATTATGGTTTTCCCCAGCAGT
TTCCAAGGCAGCCTCCAAGTCACTGGCAGGAGAATTTGAC
TGGAACTGCATGCAGGACTGCAGAGATTCCTCTCCACAGT
TATAGAAGGGACTGTTTCAGGCCTGAGTATTCCAGGAGTG
GGTGCACCAGGTCTGAGTGTTCCAGGAGTGGTTGCTCCAG
AACTGGATGTTCCAGGTCTGGTTGTTCCAGGTTGAATTGC
TCCAAGTCTGGTTGCTCCACATTGGAAGGTTCCCAGTCGT
GTTCACCAGGCATCCCTGCTGGTAGGAGGAGTAGAGGCTG
GGGTAGGTGGGTGCTGAGGCCTGAGTTACATCATTGATTT
TTTTTTTTTTTTTTTGAGACGGAGTTTCACTCTTGTTACC
CAGGCTGGAGTGCAATGGCGCGATCTTGGCTCACCGCAAA
CTCCGCCTCCTGGGTTCAAGCAATTCTCCTGCCTCAGCCT
CCCAAGTAGCTGGGACCATAGGCGCGTGTCACCATGCCCA
GCTAATTTTTGTATTTTTATTAGAGATGGGGTTTCACCTT
GTTGACCAGGATGGTTTCGATCTCTTGACCTTGTGATCCA
CCCGCCTCGGCCTCCCAAAGTGCTGGGATTATAGGCGTGA
GCCACCGTGCCCGGCCTACATCATTGGTATTCTTTGGCCA
GTTGTTTTCTGTCACATCTTGGATTTCATTCTCTGGTTCT
GGAACCAGGTGTTCACCTGTTTGTAGCTGTGGTTCAGGAT
GCTGGAAAGTTCTTACATCTGCTGAAGGCTGAGGTATTTC
TGTCTCTGAAATCTATCACTGAGTATGCACAGCTGGGTGG
AAGAGAATACAGTTCTGGTCTTCTATTTCTTGACTGGGAC
CTTGTCTTCCTTTGTTGTGGTGCTACTCTCTGCAGCAGTG
GGTTGTTTGCCTTTGGGGCTGGTGGAAGAATCAGAGCTGT
CCTGAATAAGCAGATCCATGGAGGAAGGAAGAGGGGAGAC
AGTCTCTGTGTGAGGCATCTCAGCAGAACACACTTGCAAG
GATGGATAATTTTCTTCAGGCTCACAAATGACAGGCATAG
GTGAAGATTTTCTACAGTCAGATGCTTCGGAGCAAGCAGG
CTTTGTGGACAAACTGGATCCATACTCATGTTATTATTGG
GGAAGAGGAGGAAAAAATTTAAGACTTGGATTGGAAAAAA
GGCTAAAGCAGCCTTAAGACTTTTTTCTGGAATATTTTAG
AGAACTATGACCTACAGAAGCGAAAATATCAGGAAGTTGG
GATGAAGTGAGTCACCTCGGCAGTAACTGGAGGCCAATTG
TCTTATTAATACTTCACCGTCTATGACAAGGTTGTAGTCT
TTATTCTGTTGGTTACTGCTGTTTCTCTGAGTAACACTCA
CTGGCTATAGCAGACCCTAACACATGCAATATTTTTGTTT
GTTATTGGAAGTCCCTCTAGAATCCTCCACCTGTATGTGA
GATGCCCCTTGGTATGAGAGATACAGCTCAACCTTTACTT
CTTCCACCGTCACTTAGCCCATACAGGGGATGATGCACCT
CATAGCTCTTACTACTTTGGCCTCTCACCCAATGGACAGC
CTTCTTCGATGGATCATCAAAAACACAGTAAGTATCAAGT
TCATAATAATGGGAATTATAAATTTAGACAGTTATTAGAA
ATTATTACTTCTCATTACTTGTGAGTTCTGAATTGCATTT
TGAAAACAAAGCTTTTCAGTTGTACGACATTTGAAGCCTT
TGTGAAGGATCTAATACTTTATAGACTGAAGTGTAATCAT
AATGAGTGGGACAGGAAAGTTTTATTTATTTATTTATTTA
TATTTATTTTTTGAGATGGAGTTTTTCTCTTGTTGCCCAG
GCTGGAGTGCAATGGCGTGATCTCAGTTCACTGCAACCTC
TACCTCCCTGGTTCAAGTGATTCTCCTGCCTCAGCCTCCT
AAGTAGCTAGGATTACAGGCGTGTACCACCACACTGGGCT
AATTTTTGTATTTTTAGTAGAGACAAGGTTTCTCCATGTT
GGTCAGGCTGATCTTGAACTCCTGACCTCAGGTAATCCAC
TGCCTCGGTCTCCCAAAGTGCTGGGATTGCAGGTGCGAGC
CACCGTGCCTGGCTTAATTATTTTTTTAGACAAAGTCTCA
TGCTGTTGCCCAGGCTGGAGTGCAGTGGCATGATCTTGGC
TCATTGCAGCCTCCACTTCCTGGGTTCAAGCAATTCTCCT
GCCTCAGCCTCCTGAGTAGTCGGGACTACAGGTGCACACC
ACCACACCTGGCTGATATTTTGCATTTTTAGTAGAGACGG
GGTTTTGCCATGTTGGCCAGGCTGGTCTCAAACTCCTGAC
TTCAGGTGATCTGCCCACCCCAGCCTCCCAGAGTGCTAGG
ATTACAGGCATGAGCCACCATATTTAGCCAGAAAATATGA
AGTTGAATTAAGTTGTGGGGAAAAATTCTTACCTTTGCTT
CTAATATATAATTTTATATAGTATTTCAGCTAGGAATACT
GTAAGGAGATGGATTATAAATAGAATGAATGAAATATGTC
TGTGTGAACACCAGGGGTTAATATTATTTATAAGTACTAT
TGTATTAATAATATCTTCCTGCTTAAGTTGAGAGAGACAG
AAACATATCTTGAAATAGCTTAAGAGAAGCAGGGGTTGGA
TGGGCCCGGTGGCTCATGCCTGTAATACAGCACTTTAGGA
GGCCAAGGTGGGAAGATCACCAGAGGTTGGGAGTTCGAGA
CCAGCCTGACCAACATGGAGAAACTCCGACTCCACTAAAA
ATACAAAATTAGCTGGGCATGATGGAATATGCCTGTAATC
TCAGCTACTCAGGAAGCTGAGGCAGGAGAATTGCTTGAAC
CCAGGAGACGGAGGTTGCAGTGTGCCAAAATCATGCCATT
GCACTCCAGCCTGGGAAACAGGAGCAAAACTCCATCAAAA
ATTAAAAAAAGAAAGAAAAGAAAAGCAGGAGTTCTAACAA
TAAGCATTTATTTTCACTCAATTGTTGTGGGTTGGTTAGG
GCCAGCCAATCTATGCTGAACTCAGCTAGGTGGTGCTGCT
GATCTTGGCTGCTCATGTATCTGTGGGTGGTTGGTAGTTG
ACTGACAAAGGCAGAGCCTGGCTAGGTGGTTTAGCTCAGG
TGGCTCTGCCCCACATACCTCTTATCCTATTATTGATACC
TGCAGACTAACCTGGGCATATTCTTCTCATGGAAATGGTA
GAAGTGCAAAAGAGTAAGCCCAGTTGCACTACTCATCAAA
CCTTTGATTATGTCACATCTGCTATCATTCTATTAGCTAA
AGCAAGTCATATGGCAAGCCCAATGTCAGGGGCAGAAAAG
TATACTCCATCCATGGAGATGAGAGGAGTGAATCTCTCTG
AGTAATAATCTAATCTATCAAAAATATAAATATAACTGAA
TCAAAAGTTTCACAAAACAATTTTTACCAAGTGGTTTGTG
ATGCATGAAAATATTTTCTATTTCATTTCATATTAGTTTG
CTGGTTATAACTCACTGCATTGATTTCACAACCCTTCAAG
AGCTTTAGTTTGAAAAACAATGCCCTAGACAAAAACTGAT
TCAGACACACATGATCTGCATCTTAGAAGCATCAGCTGAG
TACCAAACAAAAATAATTCTGATAGTTATCTCTCTAGCCT
CATTTAACTAGGATAGGATGTTGGTGTGGGGATATAGGGA
GTTGCATTAGTGTTACTCTAGTCAACGTTACTCAAGATGT
AGTCCACAAACAAGCTAGATCACAGATAGGTACCACAAAC
TTCATTACCAGTCCACAGTGAAATAAGAGACCTATGCCAG
GATGTAATTAACACACTGCTTCTTTCATTGATAAGGCCTT
GCTTAAAAAAAAAAACAAAAGAAAAAAGCCAGGTAAATGA
AACTGCCACTAATTGACATAGTTTCTTTACACTGTGATGA
AAGCTCCTTATCTCAATCTGACTAGTAACAGACAGTTCAC
AGACCAGCGCTCTGAGTAGCATTATCTAAGGAATGCCTAG
AATCTTCTAGACAGGAATCTCCATAAAATAGTTATCTTGT
GGATCTGAGACAAAGGAAGAGTGTTTTGTCGAAGTAGATT
GTTAGGCATTTTATAAATATTGTAGGGGAAGCAAACAATA
ACAAGAAAGGGCCCAAGAAATAAGAACAGAGAAGGACTAA
ATGATAGAGCAAGATTTTGGAGAATGAAGAGGGAATAGGG
ACAAGGTGACTAGATTGGTCAGAATAGGAGGTAGTCAGTA
TACCTCCTCCCCTGAGACTAGAGAAACCTAAAAAGGGGAC
ACCCACCAATAAGTTTCTAGGTAATGATGTTGGACAGTGG
AGCATTTCTCTTTTCTAAAATTTTTTATTTTAGTTTTTAT
TTTTAATTTTTTGAAGTAGAGTCTTGCTCTGTTGCCCAGG
CTGGAGTGCAATGGTGCGATCTCCGCTCACTTCAACCTCT
ACCTCCCAAGCTCAAGCATTTCTCCTGCCTCAGCCTCCCA
GGTAGCTGGGATTACAGGCACCTGCCACGATGCCCAGCTA
ACTGTTGTATTTTTTTCTTTTTTTACATACGAGGTTTCAT
AATGTTGGCCAGGCTGGTCTTAAACTCCTGACCTCAGGTG
ATCCACCTGCCTCGGCCTCCCAAAGTGCTGGGATTACAAG
CGTGAAGCCACTGTGCCCATCCTAATTTTTATATTTTTTG
TAGAGACAGAGTTTCACCATGTTGGCCAGGCTGGTCTCAA
AATCCACCTGCCTCAGCCTCCCACAGTGCTGTGTTTATAG
GCATGAACCACAGTGCCTGGCCAGACTGTGGAACATTTCA
TGCCTGATGGTATCACTCTTCTCAGTGAAGTAAGAGGAAA
GGCCATTTGCTGAAAGAGCAGAGAAGGGGGTAGGTTTTGA
GTGACATATTTGAAAGGAGCAGTGAAGTTATAGAAAACTT
CATACTTTGCTCTATTTTTGTCTTGTTACTGCCATTTTGT
AATTGGGGGGATTTGAATTAAACTACATTTATTTAAAAAT
CCCAGTAAGGTTGTATCAATTTATTCTATTTTAAAAATAT
TTTTCTATTTAATGTAAGAAATTTTTCATCATAACCTATG
TACTTCAGAGCAATTTCTTTTTCCAAATACTTTGTTATAA
AAATTAGCAAGCACAGCTGAAGCAGTGGTTCATGCCTGTA
ATCTCAGAACTTTAGGAGGCCGAGGTGGGCGGATCACCTG
TGTCCGGCAGTTCCAGACCAGCCTGACCAATATGGAGAAA
CCCTATCTCTACTAAAAATACAAAATTAGCTGGGTGTGGG
GGAACATGCTTATAATCCCAGCTACTTGGGAGGCTGAGGC
AGGAGAATCACTTGAACCCAGGAGGTGGAGGTTGCAGTGA
GCCGAGGTTGAGCCATTGAACTCTAGCCTGAGCAACAAGA
GCAAAATTCTGTCTCAAAAAAAAAAAAACTGTCAAACACA
CAGAAAAGTAGAATTATACAGGGAGAATTAATTTACCCAC
CACCTGGATTCTATAATTTATTTTTATTTCAATTTGAAGC
TTTTAGGAAATGATTATAATTTTTTTTCTTCTTTTTTGAG
ATGGAGTTTTTGCTGTTGTTGCCCAGGCTGGAGTGCAGTG
GCATGATCTTGACTCACTGCAACCTCCACTTGCTGGGTTC
AAGTGATCTCCTGATCCAGCCTCCTGAGTAGCTAGGACTA
CAGGCACATGCCCCCCATGCCCAGCTAATTTTTTGTATTT
TTAGTAAAGACTAGGTTTCACCATGTTGGCCAGGATGGTC
TTGATCTCTTGACCTCGTGATCTGCTCGCCTTGGCCTCCC
AAAGTGCTGGGATTACAGGCGTGAGCCACTGCTCCTGGCC
TACAAGGTTAGCGGATACTTGTGAAGACAATGGGAAGCAA
GTTATTTCTAAATCAACAGGCTAGATCCTAAAGTTCTCAG
TCTGGGTTTTATTCAGCATTCTGCAGAGAAACAGAACCAA
CAGGAGACATTATATATAATATAGAATACGAAACTGGCCC
ACATAATTATAGAGGCTGGTAAATTCCAAGATCTGCAGGG
TGAGTCCATCCGCAAGGTGCAGACCCAACAGAGCTAATGG
TTTACTTCTGGTTTGAGTCAGAATAGCTGAGAACCAGGGG
AGGTAATGCTATAGTTCCTGGTTGAAGGCTGGTTGGCTCT
TGACTCGGGAATTGCTGATGTCTTAGCTCAAACAAATACT
AGCAGGCAAAAAGAATTACCTCTTACTCAAAGGAGGGTCA
GCTTTTTTGTTCTATGGCCATACCACCCTGAATGTGCTCG
ATCTCATCTGATATTCTCAATTTACTGAACGAGGACACCC
ACATAACAGAGGATAATGCACTTCACTCAGTCTTCTGATT
TAAATGTTAATCTCACCTCGGAACATCCTCCCAGACACAC
CCAAAATAATGTTTTACCAAATAAATACCTGGCTCCCTTT
GGTACAGTAAAGTTGATACATAAATGTAAACATTGGCCAG
GGGCGGTGGCTCATACCTGTAATTCCAGCACTTTGGGAGG
CCAAGGCCAGTGGATCATGAGATCAGGAGTTCGAGACCAG
CCTGGTAAATATAGTGAAACCTTGTCTCTACTACAAATAC
AAGAATTAGCTGGGTATGGTGGTGTGTGCCTGTAGTCCCA
GCTACTTAGGAGACTGAGGCAGAAGAATTGCTTGAACCCA
AGAGGCAGAGATTGTAGTGAGCCAAGATTGCATCACTGCA
CTCCAGCCTGGGCAGTAGAAAGAGCGAGACTCCGTCTCAA
AAAATAAAAAATAAAAATAAATAAACAAACATCACAGCTC
CTCTATGCTATGGCTTTTTAGGAGAATGGTAATTATCTCC
AATCTACATCTCAGGCAGCTCCTTCCACACCTTCACCCAT
GAAAATCACTGAAATACTGTTGTTTCTGGAAGATGTGCCA
TATTTATCTTGTAGTTTTGTGGATCCACTGAATATCCTTA
GGGGTTTAATAACTCACTGTAAATACAGTCATGGGTTGCT
TAATGACAGGGAAATGTTCTGAGAAATGTGTTGTTGGGCA
ATTTCATCATACAGTGGCCGAGCCCAGTGGCTCCTGCCTG
TAATCCCTGCCCTTTGGGAAGCTGAGTCAGATGGATAATG
AGGTTAGTAGTTTGAGACCAGCCTGACCAACGTGGTGAAA
CCCTGTCTCTACTAAAAATACAAAAATTAGCTGGGTATGG
TGGCACTCGCCTGTAATCCCAGCTACTTGGGAGGCTGAGG
CAGGAAAAGTGCTTGAATCCAGGAGGCAGAGGTTGCAGTG
AGCTGAGATCACGTCACTGCACTCCAGCCTGGACAACAGA
GCAAGACTTTATCTTGAAAAACATTATATATATATATATA
TATGTGTGTGTCTGTGTGTGTGTGTGTGTGTGTGTGTGTG
TATGTATGTATGTATGATATAAAAGATTAAATAAAAATAC
TGCACCTTTATAAGGTACTTACCATGAATGGAGCTTGCAG
ACCAGAAGTTGCTCTGGATGAGTCAGTGAGTGAATGTTGA
GTGAATGTGAAGGCCTATGACTTACTGTACACTACTGTAG
AGTTTATAAACACTGTCCACAAGCCGGGTGTGGTGGCTGA
AGCCTGTAATCCCAGCACTTTGGGAGGCTGAGGCGGGTGG
ATCACGAGGTCAAGAGATCGAGACCACCCTGGTCAACATG
GTGAAACCCTGTCTCTACTAAAAAAAAAAATACGAAAAAT
TAGCTGGGCATGGTGGCGTGTGCCTGTAATCCCAGCTACT
CAGTAGGCTGAGGCAGGAGAATTGCCTGAACCCAGGAGGC
AGAGGTTGTGGTGAGCCGAGATCGCGCCATTGCACTCCAG
CCTGGGTAACAAGAGCAAAACTCTGTCTCAAAAAAACAAA
ACAAAACACTGTCCACTTAGGCTACACTAAATTTCCTTCT
GGAATATTTCCTGAAGGACTTACCTGAAGCTGTTTTACAG
TTAATTTTTTTTAATAAATAGAAGGAGTATACTCTAAAAT
AATAAAAGTACAGTACAGTAAATACATAAACCAGTAACAT
AGTTTTTTTATCATTATCAAGTATTATGTACTGTACATAA
TTGTATGTGCTATACTTTTATACAACTGGCAGCTCAGTTC
AGTAGGTTTGTTTTTCTCCAGCATCACCAAAAATAGGTGA
GTAATTGCAGTGTGCGGTGCACTACAACTTACCGTGGCTA
CTTACCCCCTACAAAACCACAAGCCATCACATGCCTTGCC
ACCGAATTATAAACCAAGCTTCTACCTCCCTTTTCCTCAC
AGATGTCAATGTCATCTACTGTGGAACGATAGTGGGGCAG
GTTCAGTCTTACTTTCCCTTGAGCTGCCCACCCAGGATCC
CTTTAGGTGCCTGCATTTTCCGTAGTTCACCTGTGTGTTA
CTGCTGTCTATACTAGTGGCCCGAGAGGAAATCTGGGTCA
TAGTATCCTTCCAGGAAGTCATGGGACTAGGGAAGACATA
AGACTAGGGAAGACAATCTCTTTCTTCAGCTTACTCAGGA
CCACCAGTCAGACTATGCAGGTATATGTGAATCTCATTTC
TGATGGGTTGGCCCACTTTTTTTTTTTTTTTTTTTTTGAG
GCAGAGTCTCATTCTGCCTCTAGGCTAGAATGCAGTGGTA
CAATCTCCGCTCACTGCAACCTCTGCCTCCCAGGTTCAAG
CAATTCTCCTGACTCAGCCTTACTACAACTTACTGTTACA
ACTTACCATGGCTACAACATCATTGGGTGATAGGAATTTT
TCAGCTCCTTTATAATCTGAAGGACTACTGACTGGTAATG
GTGGCTCATTCCTGTAACCCCAGCACTTAGGGAGGCCAAG
GCACACAGATCACTTGAGCCTAGGAGTTTGAGACCAGCAT
GGGTAACATGGTGAAACTCCATCTCTACAAAAAATACAAA
ATGTTAGCTGGGCCTGGTGGCACAAGCCTGTAGTCCCAGC
TACTCAGGAGGCTGAGAGGTGGGAGGATCACTTGAGCCCT
GGAGATCCAAGCTGCAGTGAGCTGTGATCACGCCACTCCA
CTCCAGCCAGGGCTACAGAGGGAAACTCAGTTTCAAAAAA
CAAACAAACAAAAAAAACAATTTAGGGACTACCATTGTAT
GCTAACATGTTTATGCTGTCCATTCTTGACCAAAACATTG
TTATGCAGCACATGACTCCTTTTTAAACAAGGCTCTTAGG
TATTTGTATTTTTTTTCTACAAACACACATAAAGCAATTT
TAAATCCCCATGGAACAGAATGGAATATGAATACACATAC
AATTGTTTATACCAATCAAATGTTCAAAACTTTAAACTAT
TTTTCTTATAAATTGAAAGCTTTGTTTTAAGTTGGGTTTT
AAGGTCAACTCATTCTTCATTTTATTCTTTCCTACTTATT
ATTATTATTTTTTTTGAGACGGAGTTTCACTCTTGTTACC
CAGGCTGGAATGCAATGGCACGATCTCGGCTCACCGCAAC
CTCCGCCTCCTGGGTTCAAGCAATTCTCCTGCCTCAGCCT
CCCAAGTAGCTGGGACTACAGGCGCATGCCACCATGCCCA
GCTAATTTTTGTATTTTTGGTAGAGACACTGTTTCACCTT
GTTGACCAGGATGGTCTTGATCTCTTGACCTTGTGATCCA
TGTGCCTCGGCTTCCCAAAGTGCTGGGATTATAGGTGTGA
GCCACTGCGCCCGGCCTCTTTCCTACTTATTAATAAAACA
CACATTTTCTAGTTCTTAAATATTTTTTCCTACTTTTTCA
TAATTTCTTAGTTTGAAGGAGCAAAAAAGTCACAGACTAA
GTCTGAAGAATCTATAGCCTTTATAATTAATTCCAGCATT
TATCCCATGACGATGTATCTAAATTTAACTATGAAATATT
TGGGACCCAAAAGTGAATGAGGCATAGTCCCTTGCTTTAA
GGGGCTCATAGTTTTGTAAAAGAGACTTGCCAAAAACATC
ATCCTGGAATGTCAGAATTCTCTTTGTTCAATCACACCAG
CTTTCAGGCTTCCTCTAACTAAACAAAAATTCATCAAAGC
TGGAAGAAGTATTCCCCCTTTGTAATTAATACAATTAATT
CCCATTTTATATATATTCAAGGATTTTGTGCTCCAACAAA
AGGACACAAAGAAATACATTTTTTTCTTGTGAGAGAGAGT
CTTGCTCTGTCACCCAGGCTGGAGTGCAGTGGCACGATCT
CGGCTCACTGCAACCTCCACCCCTCAGATTGAGGTGATTC
TCCTGCCTCAGCCTCCCAAGTAACTGAGACTACAGGCACC
CATGACCGTGCCCGGCTAATTTTTGTATTTTTGGTAGAGA
CACTGTTTCACCTTGTTGACCAGGATGGTCTTGATCTCTT
GACCTTGTGATCCATGTGCCTCGGCTTCCCAAAGTGCTGG
GATTATAGGTGTGAGCCACTGCGCCCGGCCTCTTTCCTAC
TTATTAATAAAACACACATTTTCTAGTTCTTAAATATTTT
TTCCTACTTTTTCATAATTTCTTAGTTTGAAGGAGCAAAA
AGTCACAGACTAAGTCTGAAGAATCTATAGCCTTTATAAT
TAATTCCAGCATTTATCCCATGACGATGTATCTAAATTTA
ACTATGAAATATTTGGGACCCAAAAGTGAATGAGGCATAG
TCCCTTGCTTTAAGGGGCTCATAGTTTTGTAAAAGAGACT
TGCCAAAAACATCATCCTGGAATGTCAGAATTCTCTTTGT
TCAATCACACCAGCTTTCAGGCTTCCTCTAACTAAACAAA
AATTCATCAAAGCTGGAAGAAGTATTCCCCCTTTGTAATT
AATACAATTAATTCCCATTTTATATATATTCAAGGATTTT
GTGCTCCAACAAAAGGACACAAAGAAATACATTTTTTTTT
TCTTGTGAGAGAGAGTCTTGCTCTGTCACCCAGGCTGGAG
TGCAGTGGCACGATCTCGGCTCACTGCAACCTCCACCCCT
CAGATTGAGGTGATTCTCCTGCCTCAGCCTCCCAAGTAAC
TGAGACTACAGGCACCCATGACCGTGCCCGGCTAATTTTT
GTATTTTAGTAGGCGGGGTTTCACCATGTTACCAGGTTGG
TCTCAAACTCAGGTGATCTGCCCGCCTCTGCCTCCCAAAC
TGCTGGGATTATAGGCATGAGCCACCATGCCCAGCCTTTA
ATACATTTTAAATTTAAAGATTAAACATTAAGTACAACTG
AAAATTATAACAATTTAAATATTAAATGTAAATCGTCAGT
CTAATACCAGTTGTTGGCAGATAAACAAACTAAGCTAAAT
GCTATCTAAAATAAAGAAAATGTAATACATGTATTACAAA
AAAAAAAAAAAGAGCCAGGCAGGGTGGCTCATGCCTGTAA
TCCCAGCACTTTGGGAGGCCAAAGCAGGCAGATTACCCGA
GGTCAGGAGTTTGAGACCAGCTTGGCCAACATGGTAAAAT
CCCATGTCTACTAAAAATACAAAAATTAGCTGGGCATGAT
GGCGGGTGCCTGTAATCCCAGCTACTCGGGAGACTGAGGC
AGGAGAATCACTTGAACCTGGGAGGTAGAGGTTGCAGTGA
GCTGAGGTGGTGCTGCTGCACTCCAGCCTGGGTGATAGAG
ACTCAGTCTCAAAAAAAAAAAAATCTTTCTCTAAGTGTGT
AGATTGGTTGTTATTAGTGAACTTATTTTTGTGCAAATTT
TTCCTGCTGCTGAAAAAGCTGTTCAGGGTTCTATAATAGC
TGGAAAAGAGTACAACAGTCAAATCCCAGATGGAGAGGGA
GAGGCAAGTGCCATGTGCTGGAGCTGAGCTATTGCCAGGT
TACACCAAGGGGAAGCTGGAAGAATGCACAGAAAACTGGT
CATCACAGAAGCGGTTGGAATAAAAGGCCACGTGACGTCA
AGACACTTTGAAGTGTGGCTGGGAGTGGTGATTATGCCTG
TAATCCAAGCATTTTGAGAGGCCAAAGTGGATGGATTATT
TGAGGTCAGGGGTTCGAGACCAACCTGACCAACATGGTAA
AACCCCGTCTCTACTAAAAATATAAAAATTAGCCGGGCGT
GGTGGTAGGCACCTGCAATCCCATCTACTCAGGAGGCTGA
GACAGGAGAATAACTTGCACCTCAGAGGTGGAGGTTGCAG
TGAGCTGAGATGATGCCTCTGCACTCCAGCCTGGTGACAG
AGTGAGACTCTGTCCTAAAAAACAAAAAGACGCTCTGAAG
TAGTTTACAAGAGTATGTGGTACAGGAATAAACCTGAGAG
CTTGAGCTTGGTAGTCAGCTTAGAGACTGGGACAGTTTCA
GTGGCGTGAGTCCTCCCTTTTGGAACCTAATTTATGTTAT
TTATTTAGTTTTTTAGACAGAGTCTTGCTCTGTCACCCAG
GCTGGAGTGGAGTGGCCTGATCTCAGCTCATCACAACCGC
TGCTTCCTGGGTTCAAACGATTCTCTTGCCTCAGCCTCAT
AAGTAGCTGGGATTACAGGCACACACCATCAAGCCCAGCC
AATTTTTGTATTTTTAGTAAAGACAGGGTTTCGCCATGTT
GGTCAGGCTGGTCTCGAACTCCTGACCTCATGGTCCACCC
GCCTCGGCCTCCCAAAGTGCTGGGATTACAGGTGTGTGCT
ACCGCACCTGGCCTTTAATTAAAAAGAAAACAAACCTTGA
GACAGGATGTGGGTATAGGAAGTTTATTTATGAGGTGATC
CTAAGAAGCAGAGATGAGGAAATGGAGAAAGTGAGATAGG
GAAAGGAGAAAAGAAAAAAAGTGTTTTACTGAGTAGATTT
GTGCTATGGGTAACTACAGCTCAGTCCTGCTTCAGATCCT
CTGAGAAACTGGGTGGATTGTACCTCGGAATTGTCCACTG
GAGGGTGAGGAGGCCAGGGCACTTGCCCACCTACTCCACA
TCCTGTTGGTTGAAGACTGCCCCTATGGGTGTTCACCCAC
AACCCCACTTCTCTGTGGCACCTCATTGTAACAAAGCAAG
CTCTCAAGAGGCTGAAGAAAGCCTTCAGGCAAAGAAGAGA
AACATGGGGGCTTGAGATGAGATCCTGAGTGTGTGAAAAC
CATTGTTTCCTGCAACTTCAAGTAAACTCAGGAGGGCTAA
AGGGATATGAGGCTGAGCATGAACAGTGTTTACTGCAGAG
ACTTTTCCTGTGGTTCAGAGAAGGCCATTCAGTGCAGAGG
TTTAGCCTTTTCTCTCCCACACTGCAATTCCACTTTTAAA
ATTGAACCAAGGCCAGGTGCAGTGATGCACATCTGTAATC
CCAACACCTTGAGACACCAAGGCAGGAAGACTGCTTGAGG
CCAGAAATTTGAGACCAGCCTGGGCAACAGAGCAAGACCC
CTGTCTCTACAAAATAAAATAAAAATTAGCTGGGTGTGGT
GGGGTGCACCTGTAGTCCTAGCTACTGAAGAGACTGAAGT
GGGAGAATCATTTGAGCACAGGACATCAAGGCTCCAGTGA
CCTATAGTGCACCGCTGTAGTCTCCAACCTGGGTGACATG
TCTCTTTAATTAAAAAAAAAAAAAAAAAAAAACAACTGAT
GGCTGGGCATCTACTGTGGAAGGATAGTGGGCAGGTTCAG
TCTTACTTCTCCCTTAAGCTGCCCACTCAGGATCTCTTTA
GGCGCCTGCATCTTCCCTGGTTCAGCTGTGTGTTACTGCT
CTCTGTACTACTGGGCCCTGAAAGGAAATCTGGGTCATAG
TATCCTTCCAGGAAGACATGGGACTAGGGAAGACTATCTC
TTCAGTTTACCCAGGACCACCAGTCAGACTGTGCAGATAC
ATGTGAATCTCATTACTGATGGGTGGGCCCAACTTTTTTT
TTTTTTTTTCTGAGAGGGAGTCTTCCTCTGTTACCCAGGC
TGGGTGCAGTGGCATGATCTTAGCTCACTGCAACATCTGC
CTCCTGGGTTCAAGTGATTCTCCTGCTCAGTCCTCCCCCT
CTCTGCCCCACTGAGTAGCTGGGATTACAGATGTGTACCA
CCATGCCCAGCTAATTTTTGTATTTTTAGTAGAGACAGGG
TTTTACCATGTTGGCCAGGCTGGTCTTGAACTCCTGAACT
CAGGTGATCCATCTGCCTGGGCCTCCCAAAGTGCTGGGAT
TATAGGTGTGAGCTACCATGCCTAGCCTTGGAGAGCAATT
TCCTTGCTGAATATCAAGGGTTTGTGAGGCCCTGATAACA
GGTTTTAAAATAATATTTTATTAAAAACTTTAGGATCCTT
GAAAAGAGAAATTACTTTTGAAATAGCAATCATTCTTTCT
TTTCTAGTTTGCATTTTTTGTCACATTATCTCCAAGTGCT
TTGGTAAGAGGCTGATATGGAAGGGCTTTGAAACAAGAAG
AAAAGTCTTTCCTACCTCGAACTTATGGTAATTTTCAGTA
TGAAATCTGCAGGCATCAAGGGGGTTGTTCAAGAACAAAG
CTTCATCTGTTACCTGTTCTTATGCATTTTAATGCACTGT
ATCCTAAGACTAAAGAAAGAAAAAGGTTCAATAAGCTTCT
GACTTTTGATTAAAACTCGTTTGGAAGGTTTTTCACACAA
ACATTTTATAACCCAGAGAGTTAAGTAAGAATGTTGTTTT
TAAAGGAGCTAAGCCTCAAAAAGCATTCTTCTGGAAAGCT
AAAGCTTAGCTGACTGCATCCCTGTTTTAATATATTACTG
TGGTTAACAGGATACCACAGTAGGGGGCATTAAAGAGATG
GTAAGTTGGTACCGATAAAATATTATATTTTTGTATTGAA
TATTGAATTTACCTTTACAGCTAGAATAAATTTACATTTC
AAATAGCAAAGAAAATTCTGCCAAGGACCTCTACCACCAC
CAGACCCATTATCTGATGTCTTCAACAACCATTTTCACTG
ACTCCTTTGCCATTTATCCTGGATCTGCGGAGAAATTCTT
TTTATATGGGCATTTTAAACACCATGAAGAATGTGTGATT
AACTTTTAGAGATTAAGTAGACTAGAATATCAGAACTATA
GGTTATATTCCTAAGATATCTTTTTTTCTGAAGAGCAAAG
ACTGTGGCCATTGGGATGAAATGAACAGAAACTTGGTAAA
CAGAGAAAGACTGGAAAGGGGGAGATGTCAAGCAAATGTC
TGTGTGAAGCTGCATGATCAGGCTCCTGCCTGCCTCTCCA
TCCTTATCTTGTGCCACCATCCTCTTCATTCACTGGGTTC
CAGCCACTCAGGTCTTGTTTCTGTTCCTCCAACATCCCAA
ATACCTTCCTTAAAGGCTCCCTGTTACCATATCTAAAATA
GCACCCCCACTTCCTTCCATCATATGATTTTGTAGAGTTC
AATCATAGCATGCAACACACTTTGCATAAGTGCTTTGTAC
ATTTAAAAAAATGGTTTCCAGTGGACACAATGACTCATGC
CTGTTATCTCAGCAATGTGGGAGGCTGAAGTGGGAGGACT
GCTTGAGGCCAGGAGTTCAAGACCAGTCTGGGCAACACAG
TGAGACCCCATCTCTACAAAAAAAAAAAAAAAATAGCCAA
GTGGTGTTGGCATGTACCTGTAGTCCCAGTTACCCTGGAG
GCTGAGGTAGGAAGATGGCTTGAGTCCAGGAGTTTGAGGT
TTTGAGGTAGCAGTGAGCTATGGCTGCATCACTGCACTCC
AGCCTGAGTGACAGAGCGAGACTCTGTCTTCAAAAAATAA
AATAAATTAAAATAAAAGGTTTATTTCTTAGCTTTATTCA
CTAGAATGTGAGCTCTTTTAAGGCAGTGGTCTTGCAGATC
CAAATTTCCAGTCCCTAAAAGTGGACTTGACCCTAGAAGT
GGTCAGTATTTGTTGAATAAATGAATAAAGTTTATTTTAC
ATGAAGGTAAGCCCAAATATTCAGAACTTTAGCATATTTT
ATCTACATTTTTTGGATGCCAAAATCTGCTAAGTGTTAAA
ATGTGCACTCTGGAAAGTTCTCATGAGTTCTCCCAGAAGT
CACCGTTCTTCCTCTTTCCCCAAGCAGCCTGAGGTAATCT
GTGAAAATGGTTTGCTATTCACTTGATCCGGAGAACCCCA
CAAAGTCATGCAAATCAAGAGGTTCCAATCTTCGTGTTCA
CTTTAAGAACACACGTGAAACTGCCCAGGCCATCAAGGGT
ATGCATATACGAAAAGCCACGAAGTATCTGAAAGATGTCA
CTTTACAGAAACAGTGCGTACCATTCCGACGTTACAATGG
TGGAGTTGGCAGGTGTGCCCAGGCCAAGCAGTGGGGCTGG
ACACAAGGTCGGTGGCCCAAAAAGAGTGCTGAATTTTTGC
TGCACATGCTTAAAAATGCAGAGAGTAATGCTGAACTTAA
GGGTTTAGATGTAGATTCTCTGGTCATTGAGCATATCCAA
GTGAACAAAGCACCCAAGATGCGCCGCCGGACCTACAGAG
CTCATGGTCGAATTAACCCATACATGAGTTCTCCCTGTCA
CATTGAGATGATCCTTACTGAAAAGGAACAGATTGTTCCT
AAACCAGAAGAGGAGGTTGCCCAGAAGAAGAAGATATCCC
AGAAGAAACTGAAGAAGCAAAAACTTATGGCACGGGAGTA
AATTCAGCCTTAAAATAAATGCAACTAAAAGGAAAAAAAA
AAAAATGTGCACTCTGAATGAAGAGACCCCGGCAAAACAG
GTTTTGTGTAAGTAATATGGCTGTTTATTCACCTGGGTGC
AGTCAGGCTGAGTCCGTAAAGAGAGTCAGCAGAGGGATAG
GAGTCGGTTTTATAGGTTTGGGGCAGTGGAAAGTTACAGA
AGTTGCAGTTTAGGGTGGTTTTTTGCAAACTGGGAGGGGT
CATAGGGTCTGGAGTCACGAGGTTGACCAAGATTGGTATA
AGAAAGAATAGAAGAATGTCTCGGGTTAGTTAGGTGCTGC
AGGGGGGTGGTCATTCTTCCGTTTTTCTTGATCTTCCACT
TACTTCAGGTTTTCTAATCTGGAAGGCCCTCCAGAGGTGT
ACGTGTGGGCTATGGTGCCGTCAGTCAGCCTAAAAGAGCT
TACATTAAGTTTTGCAATGAACTGCCTCAATTTACTTGCT
ACTCTGTGATGGCCTAACTACATAATTAACCAAAAAATAA
ATATACAAAGTGTGTTAAGTATGATACCAAGGGAGATTAT
AAGAGACAATCATCTTCCTCTCCTTTGCATATTCTTCACA
CACAGAATAGCACATATTTACTTAATTGAGATTAATGCCC
ATGGTTCCTTGAGCAAGAGAGCTTTCCTGTATTATTGGTA
AGAACATTAGATACAAGTTTACCCAGAGTCTAATTAGGGA
TAAGAGATTCTCCAATTATTTCATGGACCTGTTAAAAAGC
AATAGTACTTAGAGTAGCCCTCTAAAGGTTATATTGTTAG
CTGTTATCACAGACCATAGAGAAAATCTGAAATGTTAAAC
TGCCAACTATTACTTTTCCTGAGTTCCTTTCATTATTAAT
TTATTTTTTGAGGGAAATAGATACCTGCTTAAAAATAATT
CACACTCAGGTTCATAGTCTGTATTATGAGCAAGATTTTG
ATGATAGATGTAAGTAAGAACTGATGTGTTTTTCTCAATC
CACTGTGAAGTTGGAAGGGAGGATGCTGGAATTCTCTTTT
AGCCCACCCTATGCTCAGTGTGCAATCTTGACAAGTTTAT
TAACTTTTTGAATCTTAATTTTATGATCTATGATCATGGA
TTTATAGAATATATGTTTGAACCTTATAATCATTCTACAG
AAGTAGAATCTTATTAACAGAAATGAAAATCAATAGCTTA
TCCCGATTACAAAAATAATGTACCCACCAGGGTAGAAAAT
GTTGAAAAGACAAAAAGCATACAGAAAAATATAACTTGAA
TGCTGTAACTTTAGAAACGACCCTGTCCCCATTTTCATGT
TGCCTTTAACTTGTTTGTAAACTGTCTCAAAGCAGTGATT
TATTATTATTGCTACTCTCTCCCTTTCTTTCTTTCTCTCT
TCTTTCCCTCCCTCTTTTCTTTGTTTTCTTTTCTCTCTCT
CTCTCCCTCCATTCCTTTCTTCCTTCTTTCCTTTTTCCCT
TACAGTCCATACTTGTTTAGTGTTGCCAAAACATTTACCA
ATATATTCACTCTCACTACTTCTTTCTGGGTTCATTTAAA
TTTTCCCTAAGAAAATCCTTTAGTTGTTTTTTCACCAAGA
GCTTATTAGTACTAAACTTTCATAGTTCTTTTATGGCCAG
GCATGGTGGCTCATGCCTGTAATCCCAGCACTTTGGGAGG
CTGAAGCAAGAGGACTGCTTGAGCCAAGGAGTTCCACACT
CACCTGGGCAACACAGTGAGACCTTGTCTCTACAAAAAAT
AAAACACTTGGCTGGGGATGGTGGCTCATGCTTGTAATCC
CAGCAGTTTGGGAGGCTGAGGCAGGCAGATCATGAGGTCA
GGAGTTCAAGAACAGCTGTCTAATATGGTGACATCCCATT
TCTACTAAAAAATACAAAAATTAGCTGGGCATAGTGGTGC
ACACCTGTAGTTCCAGCTACTTGGGAGGCTGAGGCAGGAT
AATCACTTGAACCCGGGAGGCGGATGTTGTGGTGAGCCAA
GATCGTATGCCACTGCACTCCAGCCTGGGTGATAGAGTGA
GACTCTATCAAGAAAATTAAAAAAAAATCTTAGCTGGATA
TGGTGACATGTGCTTGTAGTTTCAGCTACTTGAGAGGCTG
AGGTGAGAGGACCCCTTGAGCCTAGGAGGCAATATTGCAG
ACAGCTATGATCATGCCAGTGCACTCCAGCTTGGGCAAAA
GAGTGATAACCCCATCTCTTTCCCTCTAAAAAAAAAAAGA
AAAAAGATATTTTTATAACTGAAAGTACTTTATTTTATGC
TTATTCTGGAAAAATAGTGTAATAAACTCCTTTTCCCTTC
ATACTTATATGTTTTTTTTTTACCATAAAGTATAGCAGGA
GATATCATGTATTTAAATTCTGGTTTTTTTTTAAACCTCC
CCAAGGTATCATCATTGTTTTAATAGTCAAATATTCATCT
AATTTTAACTATATAGCTACCATTTCTTTATATACCTGTG
TTATTGAGCTTCAATTAGGGATCATTTTCCTTTTGTCTGG
AAAAATCTCTTGGTATTTCCTTGGGTGTAGATCTGCTGGC
ATTACATTTTTCCAAGTTTTTGTGCACATGCAAATGTCTT
TATTTCACTTTCACTTTTACAGTATATGTATATTAAACTG
GGTATATATTTCTTTTTCTTTTTCTTTTTTGAGACATGGT
TTTGTTCTGTTGCCCAGGCTGAAGTGCAGTGACACAATCT
CAGCTCATTGCAACCTCTGCCTCCCAGGTTCAAGCAACTC
TCCTGCCTCAGCTTCCTGAGTAGCTGGAATTATAGGCACC
CACCACCATGTCCAGCCAATTTTTTTTTTTTTTTTTTTTT
TTGAGGCAGAATTTTACTCTTGTTGTAAAACTGAGTGTTT
GGAGTGCAATGGCATGGTTTCGGCTCACTGCAACCTCTGC
CTCCTGAGTTCAAGCGATTCTCCTGCCTCAGCCTTCCGAG
TAGCTGGGATTACAGTCATGCACGACCATGCCTGGATAAT
TTTGTATTTTTAGTAGAGATGAGGTTTCTCCAAGTTGGTC
AGGCTGGTCTAGAACTCTCGACCTCAGGTGATTCGTCTGC
CTCAGCCTCCCAAAGTGTTGGGATTACAGGCATGAGCCAC
CACGCCCAGCCTTATTTTTGTATTTTAGTAGAGACAGGGT
TTCACTGTGTTGGCCAGGCTTGTCTCCAACTCCTGACCTC
AAGTGATCCACTTGTCTCGGCCTCCCAAAGTTCTGGGATT
ATAGGCATGAGTCACCATGCCCAGCCTGGATATATATTTC
TTTTTCTTTCTTCCCTTTTTTTTTTTTTTGGAGATGGAGT
CTCGCTCTGTCACCCAGGCTGAAGTGCAGTGGCATGATCT
TGGCTCATTGCAACCTCTGCCTCCCAGATTGAAGACTTCT
CTGCCTCAGCCTCCTGAGCAGCTGGGACTACAAGCATCCT
GCCACCATGCCTGGCTAATTTTAGTATTTTTAGTAGAGAT
GGGGTTTCACCATCTTGGCCAGGCTGGTCTTGAACTCCTG
ACCTCGTGATCCAAAGTGCTGCCTCAGCCTCCCAAAGTGC
TGGGATTATAGGCATGAGCCACTATGCTTGGCCAGATATA
GATTTCTTGGTTGGTTGTCCCTTTCTTTCAGCCCTTTGAA
GATTTTATTCCATTGTTTAGAGGCTTTCATATTTTCTATT
ATAGGGTCAGCTATCAGTTTTATTGTTACTCCTTTAAAAC
CATGCATCTCTCCTATTCAGCCACTTAAAATTTTTTTTTC
TTTCTCCTTAATTCCAAACCATTTTACTATGATATGTCCA
GTTATGAATTTCTTTGTATTTATTTTGGTTGAAGTTTTTA
GAGATCCTTGAATCTGTAGTTCAATATCTTTCATCAATTC
TGGAAAATTCTCAGAAACTATCTCTTCAAATATTACTTTG
ACCATTCTATTTCTCCTTATTTACACGTGTTGCCTCCCCC
CACTTTTTTTAAACCACATCTTATAAGTTTATTTTACAAT
TTGTTTTTTCGATTCTTGTAGATTTTTGAGACAAGGTCTC
ACTCTGTTACCTAGACTGGAGTGCAATAATGTGAAATGGT
TTACTACAGCCTTGCCTTCCTGGTCTCAAGCAATCCTGGC
TCAACCTCTTGTGTAGCTGGGACCACAGATGTGCATAATC
ACATCTGGCTAATTTTTAAAGTTTTTTGTAAAGAAGGAGA
ATCACTTTTGCTCAGGCAGGTCTCAAACTCCTGGGCTCAA
GCAATCCTTCTCTTTTGGCCTCTCAAAGTGTTGGGTGGCA
TGAGCCACTGCACTGGCCCTTCCAGCAGTTAACTAGAGAC
AGAGGTCATTCATTTTGATCAGGCTTTGATTTGGCAAGAA
GTTGAGTTTAAGGCTCTGAGAGGCATGCTATATTATGGTT
ACATCCTTGAACCTAGAAAACAGTCATTCAAGGATCTCTA
TTTAAAACCTGGCATGTTGTCCAGGATTCTTTCTCCATTT
CAGGCTCTGAACTCCAGTTTTTGTCTGTTTAGCTCCTTGA
GATTTCCCAAATCACTGCTCATCCCTTAAACATCTTAACA
ATAGTGTTTCGTTTGTTTTTACTGTAACTGCTGCTACTCC
TTTCCCCAGTGACTTAGGATTCAGACGTTTCCTTGAGGTA
AAGTCCTTGCAAAGTTTCACACTCATTTTTCTGTGATTCT
CTTCTCTTTGGGACCCTGCCTGTTCATGTCTTGGCTGCCC
CACTTGTCTTGAACCCCAATTTTTGTCTTCCCATCCACAT
AAACTTACTGAAAGCTCTTGGCATTACTTTCTGCTATACC
TCTGTCTCCTAGCCAGGAAATGGCAAATGCCCAAGAGAAA
ACATTGGTGGAGAATGTCATTTATTCTGATTTGTTTCCTT
TTCCTCTAGGATCTTGACTTCCCTGCCCTGACTACCTTGG
CAGCTTCTCAGTATCTTCACATAACTGTTTTTTTTTCATA
TTTTATCTAGTTTTATACCTGTTCCAGATGAGAGTGCTCA
TTTGATAAGAGTTTCTCTTAAAAAGCTTGACTTTAGACTT
AAAAAGTCTAAAGCCTATGCAGCCTTTTAATATTAAAAGA
GCCATTCCATTTCCAATTGCTACTTAGTAAGCTCTCTTAA
ACTATTCACGAATTCTAGTTACACCAAATAGTTGTTAGCT
TTTATAGTTCTTAAAGCATTTTTCTGCCCTCTTCACTTGT
GGGATAATCATACAACTGTTCATTGTGTATCTATCTCTTT
CACTGCATTTATCCCAACAGAAGCATCTCTGATTAGCAAC
AAAATAAAAACTGCCAAATGGATTAGTTGAAAAGGAGGAA
TACAGTTCTTTCTTTCTTTGAGATGGAGTCTTACTGTGTC
ACCTAGGCTAGAGCGCAGTGGCATGATCTTGGCTCACTGC
AACCTCTGCCTCCTGGGTTCAAGTGATTCTCCTGTGTCAG
CCTCCTGAGTCGTTGGGATTACAGGTGCCCACCACTATGC
CTGGCTAATTTTTGTATTTTTAATAGAGATGGTGTTTCCC
CATGTTGGTCAGGCTGGTCTCAAACTCCTGATTTGAGGTG
ATCTGCCTGCCTTGGCCTCCCAAAGTGCTGGGATTACAGG
TGTGAGCCACCGTGCCTGGCCTCTTTTTTTTTCCTAAGAG
ACGGAGTCTGGCTCTGTTGCCCAGGCTGGAGTACAGTAGC
ACGATCTTGGCTCACTGCAACCTTGATCTCCTGGCTTCAA
GCAGTTCTCCTGCATCAGCCTCCTGAGTAGCTGGGACTAC
AGGTGCATGCCGCCATGGCCAGCTAATTTCTTTTGAATTT
TAGTAGAGATGGGGTTTTACTGTGTTGCTGAGGCTGGTCT
CAAACTCCTGAGCTCAGGCAGTCTGCCCACCTCGGCCTCC
CAAAGTACTAGGATTACAGGCGTGAGCCACTGCACCTGAC
CCAGTTCTTTCTTTCTTTCCTTTTTTTTTTGAGATGGAGT
CTTGCTCTGTTGCCAGGCTGGAGGGCAGTGGTGCAATTAC
TGCTCACTGCAACCTCTGCCTCCTGGGTTCAAGCGATTCT
TCCGCCTCAGCCTCCCAATTAGCTGGGACCACAGGCGCGT
GCCACTACACCCAGCTAATTTTTGTATTTTTAGTAGAGAC
AGGGTTTCACCATGTTGGCCAGGATAGTCTTGATCTCTTG
CCCTCCGGATCCGCCCACCTTGGCCTCCCAAAGTACTGAA
TTACAGACGTGGCCCAGTTCTTTCTTAAGTACATACTGTT
GATCTAATCTGTGGTCAGATGCATTATCCATTGTGCCACT
GGCCCTCCATGCTAAGTAAATAATGTTGAACCAAACCTTT
GCTTTTTGGTTCTCACTACCCAGTGAGAATCAGGGTAGTG
GCCTACATCAGGGCATTTTCCTTCTTAAGGAAATAGTAGG
CCGGTGCAAAAGTAACTGCAGCTTTTGTCATTACTTTTAA
ATTACTTTTAATGGCAAAAACCACAATTATTTTTGCACCA
ACCTAATAAGTCTCTCTGGTCCTGCCTTCTATAGCGTATA
CCTCAGATTGTGCTTATCATAACAGTGACTTTTCAAAATG
CAATTGATACATGCCTACATTTGCCACTAGGATATATTGG
TCATAATTTTTAACACTTTTTGAGCCATCAGTATGTTTAT
CCATGACTCACTGATTGAATGTTTTTTTTCCCCTCAGGCA
CTGAGGATATTGTAGTAAACAGACACATGTTGTTTTAGTC
TGTGATAAAAATGGCATACCTCAGGGAGATGGGGCAGGTA
GAACTTAATCCCTCTTCTTCCTGAGTACTGCCAGGCTGCT
GTGCTATCTTGATTCACAGTTGTGCTGTCTTCTCCCTCAC
TGATGCCTCTGAAACTGTGTGGTTTGTAGGGCTGGGAGGT
TGCAAATTGCATATTGTTATTCTGAATTCGGTGGTAATAA
TGTCTTCTTTCTTGTTGACATCTCTCTTCTCCATGGTAAC
TTCTTGAAGCTGCCAGAATGATGTAATTTTTTTTCTCTTC
CTCTCTGTTGAGCCACTCCTGCATGGTTGCCAAGGGAAAC
CAGATAAGTATTATGTATAATATTAATTTGAATATTATAT
GTTTAGATAAAGTGCATGACTTGTATGACATCTAAACTAG
CTTCAGACTCTTCCTGTATTTACCTTACGTTGGCTTTTTT
CTTTTGTTTTTTTGAGTTTTGGTTTTGGTTCTCCAAGATA
ACTGAGTGGACCCAGTCAATGAGGCTTGGGAACTCAGCTG
ACTGGCCGCGTACCTGGTTCTCATAGGAACTTGTATTTAA
CACTTGTCATACGGTTATCAAATAATTAATTATTTCAGTA
ATTTTTTTTTTTTGAGATGGAGTTTCACTGTTGTTACTCA
GGCTGGAGTGCAATGGCGCGATCTCAGCTCACTGCAACCT
CCGCCTCCTGGGTTCAAGCAATTCTCCTGCCTCAGCCTCC
CGAGTAGCTGGGACTACAGGCACGCGCCACCATGCCCAAC
TAATTTTTGTATTTTTAGTAGAGACGGGGTTGCATCTTGA
TGACCAGGATGGATCTCATGATCCACCCGCCTCGGCCTCC
CAAAGTGCTGGGATTATAGGCGTGAGCCACCGTGCCCAGC
CTATTTCAGTAATTTTTAAATGTTTGTTTGCCAGACTGGG
CTGCTTTTTTAGGTCGGGGACTATGTCTATATTGTTCTTT
CCTATATTTCCAATGTATAGCATCGTGCCTGGTACAAAGG
TGTTAATTTTTTTGTGTGTCAAATGAGAAACAAGAGGAAA
AAAGATAAGATACCAAGACCAAAAAGAACATGATCCAACA
TACCCCTGTTTAGAAGTTACCTACTGATCTAGATGCCCAG
ATCCTCATTTGCCTCTAAAGTTCCTATTCTATTGTTTTAG
GCCACCCGCTAACCAGGAGTAGAAGTTATGGAATAAATTG
GTACACAGTTGTTGTCATTCCAAGTAATTTCACAATAAAA
GAGGACTTCAAGATTTCTGATACCAGAAAAATAGTACATA
TAAAAATCTTTCAGCTAAAAACACCTAGAAATACTAGATA
AAAGTTAACAAGCATTATTTTAAATACATTTCTGAGATGA
GTCTTGCTTTTTAAAATTTATTCTGAGCCAGGCGGGGTGA
CTAAAGCTGGGCATGGTGGCACATGCCTTTAATCCCAGTA
CTCTGGGAGGCTGAGGTGGGCAGATCACCTGAGGTTAGGA
ATTCAAGACCAGCCTGGCCAACATGGCGAAACCCCATCTC
CACTAAACATACAAAAATTAGCCGAACATGGTGGCATGTG
CCTGTAAACTCAGCTACTCAGGAGGCTGGGGCAGGAGAAT
CACTTGAACCCAGGAGGCAGAGGTTGCTGAAAGCCAACAT
TGCACCACTGAACTTCAGCCTGGGTAACAGAATGAGACTC
CATCTAAAAAAATATATCTATTCTTATAATTCCTTCCCTG
ACCCTTTTTTTAGTGCATAATCCATTAACATTTAATATAA
TAATTAATATGATTTGATTTAGGTCTGTGTTTTATTATTT
GTTTTCTGTTAGTATAGGTCCTACTTCATTTGTATAGGGA
CATTTAACACTCTACCCACCATTTTGTGCTATATTTATCA
TATGTAATGCATCTACATACATTATAAACTTAAAAAAATG
CTACAAATGCTATAACTTAAACATCTGTATGTATTCCAAA
TATATTAAGAGGAAAAATTTTAATGTGTTTAGATATTTAC
CATTCCTGATGATTTAAATCATTCCTAGGCCAGGCACAGA
GGCTTACACCTGCAATTCCAACACTTTGGGAGGTCAAGGT
GGGTGGATCACTTGAGCCCAGGAGTTTGAGACCACCCACA
ACAACATGGTGAAAACTTGTCTCTACTAAAGATACAAAAA
AATTTGCCCAGGTGTGGTGGCATGCACCTGTGGTCCCAGC
TACTTGGGAAGCTGAGGTGGGAGGATCATTTGAGCCTGAG
AGGCAGAGGTTACAGTGAGCCAAGACCATGCTAACACACT
CCAGCCTGGGTGACAGAGCGAGACCCTGTCGCTAAATAAA
TTAATAAATAAATTAATTCCTAAAGATCTGAGTTTTCTTA
GAAGATCTATTTGAGATACCAGAAAAAAAAAAATCTGAAT
TTTCCTTTGGTGTTGTTTCTGTCAATCTGATGAACTCCCT
CTAGCATTTCTTGTAATGCACATCCGGTGGTAATAAAGTC
TGTTACTTTTCCTTTATTTAAACATCTATTTAGGTTTAGG
TTTTTTTTTTAATTCTCAAATAGGATATTTTGGCTGGCTA
TAGAATGCTGAATTGACAATTTAATTCTTTAAGCACTTGA
AAAATATCATTCACTGCCCCCCTGGCCCCCACAGCTTCTG
ATAAAATGTAAAATGCCATTGAATAATTTTCCCCCGGTAT
GTAATACATTACTTTTTTTCCTGGCTACTTTCACAGTTTT
CTGTTAATTTTTGGTTTTCAGCAATGTATTGGTTATTTAC
TGCTGTGTAACAAATTGTTCCAAAACTTAGTAGCTAAAGC
AGTACACACTTATTATCTTATAATTTCTATGGATCAGGAA
TCTGGGTGTGCTTTCTTGGTCCTCTGCTTTGGCTTTGAGT
CCACTCACAAGGTTATAGTCTTCTCAGGCTTGACTGTGAA
GAATTTTCCCACAGTTCATTCAGGTGGTGGTTGCTAGCAT
TCTGTTACTTCTGGCTATTGACCAGAGAAGTCCCAGTTTT
TCATGAGCTATTGGCCAGAGGCCTCCCTTAGTTCCTTGAC
ACATGGTTCTCTCCATACAGCATCTCACAACATGGCAGTT
GACTTCATGTACACACACACACATACACACACACACACAC
ACACACACACACACACACTGCACTACCAAAAGGGAAGTCA
CAATTTTTGTAATCTAATCATGGAAGTGACATCCCATTAG
TTTTGTTGTATTCTATTCATTAAAGCAATTCAGCTCACAC
TTAAGGGAAGGGGGTTATACAAGGGCATGAGCACCAGGAG
GTTGAGGTCAGTGGGGGCCATGTCCAAACTGTCTATCACA
AGCAGTCTGACTAGGATATGTCTTGATGTAGTTTTCCTTG
CATTTATTTTGGTTGGGGTTTCTTGAATCTATCACTTGTC
TTCCACCAAGTTTGGAGAGTTTTGTTGCTATCATTTCTGT
ACACATTTTTTTTCCTACTGCATTTTCTCTCTTCTTTCTT
TCTGGGGCTCCAGTTGCCCCTGTATCAACCCCTTTGATAT
TGTCTCTCTGCTTCCTAAGGCTCTGTTAGTTTTTTCAAAA
ATGTTTTATTTGTTTTTCAGATTGGATAATTTTTATTGTT
CTAGTAACTGACTTTCCTCTCTTATGTTTGTTCTGCTATA
AATTTCATCCAGTGACTTTTTAATTTCAGATATTATATTG
TTTCGGTTCTACACTCTCCATTTAAAATATACAACAATGT
TGTAACCATTATTACTCATTTCTTCAGATATTTTAGTATG
AAACAGTAGCCTCAAAAAAATGGAAGTGATTAGGCCTTTC
ACAATCTCTGAAAAGACTTCTACTTAGCAGGTATTCACAA
ATGTTTGCTGCCTTTAATTGTAACAAAGTGAAAGAAACAT
CAAGCTGTAGAAACCAAAGGAAGGAAGCAAGGAACATCAA
GTATCTTTACTGACTTGTTGTGAGAAATCAGGTACATTGA
TAAATTTGATTAGCGGAATACCAAAAATACATACACACAT
ATATATATATATGTATTTTTTTTTCATTCACAGACAATGA
CTTTTTTTTTTTTTGAGACAGAGTCTCTCTCTGTTGCTCA
GTCTAGAGTGCAGTGGCATGATCTCAGCTCACTGTAACCT
CTGCCTCCTGGGTTCAAGTGATTCTCCTGCCTCAGCCTCC
CAAGTAGCTGGGATTACAGGAGCCCACCACCACACCTGGC
TAATTTTTATATTTTTAGTAGAGATGAGGTTTCACCATGT
TGGCCAGGCTGGTCTCATACTCCTGGCCTCAAGTGATCCA
TCTGCCTTGGGCTCCCAAAGTGCTGGGCTTACAGGTGTGA
GCCACCAAACCCAGTTGGAAGATGTTATTTTATTTATTTA
TTTATTTTGAGATGGAGTCTCATTCTGTCGCCCAGGTTGG
AGTGGCATAATCTTGGCGCACTGCAACCTCCACCTCCTCC
CTGGTTCAAATGATTCTCCTGCCTCAGCCTCCCAAGTAGC
TGGGATTACAGATATGTACTGCCATGCCAGGCTAATTTTT
GTACTTTTAGTAGAGATGAGGTTTCACTATGTTGGCCAGG
CTGGTCTTGAACTCCTGACCTCAGGTGATCCACCTGCCTT
GGCCTCCCCAAGTTCTGGGATTATGGGCATGAACTACCAC
ACCTAGCCACAGACAAGGAAGATTTTAAATCTGTGTGGCA
GACAGACTGTAAAGTGGCCCTCATGATCTCTGCCTTCCAG
TATTCATGTCTTTGTGTAATCCCCTTCCTGTGAACATAGA
CAGGACTCGTGACTTACTTTTAACCAATAGAATATGACAA
GGTGACAGGATGTCACTTCTGTGATTATGTCGTGTAAGTC
TCTGTGTTGCTAACAGACTCACTTTACAGACTCTCCTTGC
TGGCTTAATGAGGTAAATGGCAGATTGGGGAAACCTATAT
GATAAGGTCATGCAGATTACCTCCAGCCTCCAGCCAGCAA
GAAGCTGGACCCTCAGCCTTACAACTGCAAAGAAATGAAT
TCTGCGAACCACCTGAATGATTCCCCTAGTTGAGCCTACA
GATGAGAACACAGCCCAGAGAACACCTTGATTGCAGCCTT
GAGGAGGACTTAGCTCAGCCTTTCCTAGACTCCAGACCTA
CTCCAGACTCATTATTACTGAAATAGTGAAAGTGTGTTGT
TTTTAAGCCCATAAGTTTGTGTAATTTTTATGCAGTGATA
GATAACTAATATAATCTGCATAGTTATAGAATTTTGCTAC
CTCTTATTTTGTTGAGAGTGATTTTTCTAACTGATTTTTA
TACTTAATGTACAGCTTGAGCTTTAGGAAATGAAGTATTC
TGAGATCAGCAGTTTTATAGTATAATCATAGGAACAACAG
GACTCTGGGGAAACCCACAAGAAAAGCACTTTTTTTAAAC
GAGATCTCACGCCAGCAATTTCACTCTTGGGAATCTGTTC
ATAGAAATAAAAGCCCATTCAGCAACTGAGGATAAATATA
CAAGTGTTTTTTAAATTGCTTCGTAGTGACAAAAGAACTA
GAAACAAATTTTTCATAGCTATTGCCAAATTGCTATGAAA
AAAGGCTGTTAAAATGCCCATTTCCACCAGCAATGTGCAC
CTACCCTTCTCCTTATCTCCCTGTAATGGAAAACTCCTGT
CTATCTATATTAGTTTCCTAGGGCTACCGTAATAAAGTGC
CACTGACTAGATGGCTTGAACAACAGCAATCCATTTTCTC
ACAATTCTGGAGGCTGGAAGTCTGAGACCAAGGTGTCAGC
AGGGTTGGTTTCTTCTGAGGCCTCTCTCCTTGGCTTATAG
GTGGCCGTCTTCTCCCTGGGTCTTCACATGGTCTTCTCTC
TGTGTGTTTGTCCAAATTTCCTCTTCCTATAAGGACACCA
GTCTTATTAGATTAGGGCCCACACAAATGAACTCATGTTA
ACTTGATTACCTCTTTAAAGACACTGTCTCCAAAAACAGT
CACATTCTGATTGAACGGAGGGCAGAATCTCAATTTATGA
ATTTTTGGAGGACACAATTTAGCCCATAACACCATCCTTA
TGGCTCAGCTTAAGTATCAGTCCCTCAGGAAAGCCTTTTT
TCACCCTGAGAGAGGTCTGCACCCCTCCATCATATGTACG
TGTATCATACATATATAGATACATATGTGCATGTATGTAT
GTATAGGTATCTGATCATACTTGTCTTTCATGACATCATA
GTTATTATGTTATTCTATTTTCATAAAACAAACAATGATG
ACCTTCCTTTATGTAGATATTTCTATGTTTGTGTGTGGCC
ATATGACTATGGTTAAAAGTATGGGAAGATGTAATGTAGA
TTGGTAACGTTGGCTACGTGGGGATCGGAGGGGAATATGG
TAAGGAGAATGGGAAAGATGTAGCAAGCAAACAAAAACCA
ACCACAAAAACTTACAAAAATACGGTATTCATGCAACACA
ACCGTGTATGCATGAATAATATAATGCAATTTATGATTTT
TAAGAAGTTTTTTTGGCTGGGTGTGGTGGCTCATGCCTGT
AATTCCAGCACTTTGGGAGGCTGAGGTGGGCGAATCACCT
GAGGTCAGGAGTTTGAGACCAGCCTGGCCAATATGGTGAA
ACCCCATTTCTACTAAAAATACAAAAAAATTAGCCAGGCG
TGGTGGTGCATGCCTATAATTCCAGCTACTTGGGAGCCTA
AAGCCAAAGAATCGCTTTAACCCAGGAGGCAAAGGCTGCA
GTGAGCCAAAGCTGGACCACTGTACTCCAGCTTGGGTGAC
AGAGTGAGACTCTGTCTCAAAAAAAAAAATAAATAAATAA
AGTTTTTTATTGGCTAGGTATTATGTCACAAAGATTTGCA
GACTCTCAGTGCCATTGAACAATATGTATTTAGTTAGCTT
CCATATCAGTGAAAGTTTGGCTGGGCCTGCAGAAAAGGCT
TTGCTGGATGTGGCTCTCATCCTCTTCCTAGTATCAGCAG
GCTGTCTTGGTGGGCTCTTCACATGGAATGGCAGAAACTC
AAAATGTCAAGTGGAAACATGAGGACATCTATGAAACTAG
GACGTTGTCAACTTTCTCCTTCATTGGCCAAAGCAAGTGA
CAAAGTCAAGGGATAGGGAAGTACACTCTACTTGTGGATG
TCGGGGTAGGGGATGGGGTTGATATTTCTGATTAATAATC
TAATCTACAACAGTTACATAAATATATATTTAGGCTGAGC
ATGGTGGCTCGTGCCTGTAATCCCAATAGTTTGAGAGGCT
GAGGCAATCGCTTGAGTCTAGGAGTTCAAGACCAGCCTGG
CCAACATGGTGAAACCCAATCTCCACTAAAAGTATAAAAA
TTAGCCAGGCATAGTGGTGGGCGCCTGCAATCCCAGCTAT
TTGGGAGGCTAAGACAGGAGAATTTCTTGAACCTGAGAGG
CAGCGGTTGCAGTGAGCTGAGATCGTGCCACTGTACTCCA
GTTTGGGTGACAGAGAGAGACTCCATTTATATATCTATAT
ATATCTCTATATCTCTCTATATATCTATACATTTATACAT
ATGCACAAAGATTTTTATGAAAGAATGGATCCCAAATGAA
TGGGAGTTATCTAAACATGATAGAGTTTGAAATAATTTAT
ACCTTTTGTTTCCTTTACTTTGAGTTGTTTATTTTATTTT
ATTTTTTGCCATGCATACACTGTTTGTATAATCTAACAAA
TAACAATACAAATTTTATTGGGGAATAAGGGTAATTTTTT
CAGATGAAGGGGATGGTGGTGAGGGGAAGGGTAACTAAGC
ACAGAAAGCCCTCCAGAATCAGGCTGGCTTTGGGCACAGC
CACGAATCCATGAATAACTCCAGGAAAACTTTTCTGACTT
TGTCAACATTATTTTGATCATTGTGCAAAACCACTAAGTT
ATGTAGATATTCATCTATAATGTGATATATTATCATTGTA
ATTTAATAATTATTTTATTCTATAAAAGAAGAAATGAGAA
AATTGTAGATCCCCAAAACCTAGCTGCCCACTGATCACCC
AGGGAGTTTTGTTGTTATTTTATTCTGAGACAGAGTTTCA
CTCTTTCGCTCAGGCTGGAGTGCAGTGGGGTGATTGCTGC
TCACTGCAACCTCTGACTCCTGGGCTCAAGCCATCCTCTT
GCCTCAGCCTCCTGAGTGGCTGGGACTACAGGTGTGTGCT
GCAACACCCGGCTAATTTTTGTAGTTTTTGTAGAGACGGG
GTTTCACCGTGTTATTCAGGCTTGTCTTGAGTTCCTGGGC
TCAAACAATCCAACTGCCTCAGCCTCCTAAAGTGCTGGGA
TTACAGACATGAGCCACCTCGCCCGGCCCCAGGGAGCTTT
AAAAATGACATAAATATCAGAGCTCTACTTGCTGACTCAA
GTAGAGGAGGTGAGACTTAGAAATCAGCATTTTTACAAAC
TCCCAGATAATTTTTATAATTACTCGGGTTTGGACACCAC
TGGATCAAGCCAGTTTTGAAGACTTTTTCCAGCCGTTCCT
CTCTCATTTAGATAAACAGTTTTCTCACAAAATGAAAACT
GAATTGTGTGATCGTCTACGGGTGTCTCAGCTGTCCTGAA
GGAGTCACACCAGCTGTTTACATAGCTGCCATGCACTGCA
TGCTGCTTGACTGTGTAGGCTCAGATCCTGTAAGTAGCTA
TGAAACATGGGCCTGACCCTTGGGGTAACCTATTTATATA
CATCTTAGGGAGACGGATTTACTTTGTAAGTGAAATTTAA
CAGTTTGTAGAAATTCTGACCCCATGCAGAAGCTTTTCTT
TTCTTTTCTTTTCTTTTGAGACAGAGTCTTGCTTTGTCAC
TAGGCTAGAGTGCAGTGGCATGATCTTAGCTCACTGCAAT
CTCTGCCTTCCAGGTTCAAGCGATTCCCCTGCCTCAGCCT
CCCTAGTAGATGGGACTACAGGCATGCTCTACCACACTGG
GCTATTTTTTTGCATTTTTAGTAGAGATGGGGTTTTACCA
TATTGGCCAGAATGGTCACGATCTCCTGACCTTGTGATCT
GCCTGCCTTGGCCTCCCAAAGTGCTGGGATTACAGGGATG
AGCCACCATGTCCCGCCAGAAGCTTTTCTAACAGAGTTGA
AAAACTTTCATATAACAAAAGCCACTCCTCTCTAACCTAA
AAATGCAACTTTTTCTCATTTACCTAGTTATTGGCTCAAT
GAACCTAGAGGCACGTGCTCTAGATTCAAGTACTAAATGA
TTTCCTGAGTTTGATTTTAAAATGCTATTTGTTTCCTTTT
ATACAGCGTAGTTAACAGGCAGGCTTTGAAACTGCTTTAT
CCTCTAGGTGAGCATGTGGTCAGGCTTCTTAGAACAAGAT
GTAGGAGATAAGCCTTTTCTCTACACTCTGGCTAGGGTGA
CAGGAAAAACACTAATGTCTAGAATTCGGGGTGTTAGGGT
AGATGGAAAAGGTTTCAACACTTGGACAGGTGAGAAGGGA
ACTCTGCAGACAGAACGTGGAGACAAGCTGAGGAGGCCAC
TGGTCTTCTGACAAGCTTGTCAAGTTTCTTTCAACATGGA
GAGCAAAATCAGATTGACAGACAGTTAACCATCTGGACTA
GTTGTCGAATTTTCTCTGTATTACAGCTAAAGAAGTTTGA
AATTTACAGAGATCCAAAGTAAAGTAATTTTCTCCTCATA
TTTCAAATGGTAAAATGTATTAAGAAAAATAAATGAGCCT
AAACGAAAAGTACAAGGATACATGCTTTTTTGTTCTCTTG
TGCATTTCAAGGGTTGGAAAATTCCATCTCCACCCTTTGC
ATCTTAAACATCTCACTTGCCCAATTTTAAATAGAGTCTT
CTACCTCTAGGCAGTAAAAGATAAACACAAAGTCCTTTCA
GGTACAAAGCACCTCAATTTTAGCCAGAAGTTTGACCAAT
TTGTCTCGTGTCAATAATTAGGAGGTGCCAAGAAGAAAGT
GACGAACAAATAAAAATGTGATTAGAATTACAAATGAAAA
CGAAAGCCACCAAACTCAGACCAGAGAGTGGTTCTGTTGA
AATGTGCTGCCTATGCTCGAGGGGAAATCCATCCTACTGT
GGCTAGCCTGAAGGAGTTCCGATGTGGCTCTTTCCCTTGA
TTTTTCCACCGTTATTCTTCCCTTAGAGCAGGGCATTTGT
CATTATGTTAATGGGGTAATTTCTTTAAAAAGCAAAAACA
GAATGTCTATTCCTCCTAGAGATATTCCATCTCTCCAAGG
TGATAACACTGCCTTTACTTCTCAAGGAACAGAAATGCCA
CCATATGAGTATTACTTTACGTTAGGATGTCTTGGAGAAT
ATTTTCATGTCCAAATTTACTCAGTAGTTTTATTAAAAAT
AGCTACACATTCACTTCCAATTTGAAGTGGTAAAGTACTT
TGAAAATCCTTTAAATTTATCTGAAGTGCAGCTAAAATGT
AGTATTCAAGTTCAGTAAACGGGTGCAATTTATTTCCAGG
TTTGAATTGCTTCAATTTTGTTCATGTGTCAGCCTAGGCT
ACCACAGTTTTTTTTTTTTTTTAGACAGAGTCTTGCCCTG
TTGCCTAGGCTGGAGTGCAATGGTGTGATCTCAGCACACT
GCAACCTCTGCCTCCCGGGTTTAAGTGATTCTCCTGCCTC
AGCCTCCCAAGTAACTGGGATTACAGGCACCCCCAACCAT
GCTCGGCTAATTTTGGTATTTCTTAGTAGATACAGGGTTT
CACCATGTTGGTGAGGCTGGTCTTGAATTCCTGAGCTCAA
GTGATCCACCCGGCTTGACTTCCTGAAGTACTGGCATTAC
AGGCATGAGTTACTGCGCCTGGCATGGCTACCACAGTTAA
ATCAGTCTTGGAAATAAAAGGACAAGTTCAATTAAATAAA
TTTATTTTGTGCTAGCATTTGGCCCTTGCTAAGAGAAGAG
TCTTTTCTGCTAAGTAAAGGAGAAATAGATTGGGAAGTGC
CATGTCAATGAGGCCTATGGGTTAAAAACATGTTAACACA
GTCTAACACCCTAGGGTTCAAAAAGGGCAGAAGGGCATAG
AATATTCTGTATCTCTCTCCTCCTATGGCTATTTGAACAA
TATGTTAAACTGTATTCTTATTCCAACCCCAAAGCAGTGA
CTCAGAAGGAGATAACGGAAGGAAAGGAAAGGTTCAGATG
AAGAACCATTCTGGAATGTTTAACAACTGCTTAAAAGCAG
TGGGTTAGACATCATCATTTCTTCCATCACTCTTCCTAAA
CTGAAATCCTTGAATGTATCTTGTTGCTCAAACGTTTGCT
TTACCTTACAAATCCAAGGATTTGTTCATTCTTTTAATGC
TAAGGACTTAACCAAAACTCTATCAAAAGTTACAGAACAA
TTCCGATTGCTTTCATTGCTTTAAAAGGACCAGTGAGATT
GTTGTGGATTAAGTGTTTGTGTTCCACCCTGCCCAAATTC
TTGTGTGGTAGCCTTAACCCCCTGATGTGATGGTATTTGG
AGGTGGGGCTTTTGGCAGATATTTAGGTTTGGATTAGATC
ATGAGGGTAGTGCCTTCATTATTAGATTAGTGTCCTTATA
AGAAGAGGAAGAGAAAGCAGAGCTCTTTTCTCTCTCCATC
ATGTGAGGACACAGCAAGAAGGTAGGCAGCTACAAGTCAG
AAGGAGGAACCTCACTAGGAAGTGAATTTCCCAGCATGGT
GATCTTGGACTTCCCAGCCTCCAGAACTGTGAGAAATAAA
CAGCTGTTGTTTAAGCCATCCAATCTATAGTATTTAGTTG
TAGCAACTTGAGCTGACTGATATAGTTAGGTTCAAAGGAG
TAGTTGTCATGGGATGCACAGAGCAATCTTAAAAGTAGGT
GATGGTGCACATCAAGCAGAACAGAAACAGAGATAGAATG
AGCGCAAGGTAATCAGTAGGTCTTTTGAGAGCCAGATTTA
AAAGGAATGTATGGGATTTTTATTTCCAACCATTACCAAA
GTGATTGATCTTGGATTTTCTTTTCTACCACATACAATGA
GAAAACCAGACAAAAGATATGTTTTTAGGGTTTTCCTTTG
TCTTTGATTTTTAGCAGTTTGACACCAATGTGCAAACTAG
CTGTGGTTTTCTTTGTATTTATCCTGCTTGGGTTTTGTTG
AGCTCATTAGATTTGTAAGTTAATATTTTTCACCAAATTT
GGGAAATTTTCATTCATTATTTGTCAGATATTTTTCCTGT
TCCTTCCTGTCACCTCTTGTGTTCTGAGACCACATTTACC
TGTGTCGCAGGTTTCTGAAATGGTTCAATCTTTTTGCTCT
TTGTTCTTCATGTTGGATGGTTTATTTTGATCTCTTTTTA
GTTCACTGCCCCTTTTACTGACATGTCAAATGAGACGCTG
AGTCCCTGTCGTGAACTTTTTATTTCTATCACTTTACTTT
TCACTCTAGAATTTCCATTTGTTCTTTTTAGAAAATAATT
TCCACTATGTGTTGAGATTCTCTATCTGTTCATACATTGA
CACATTTTAATTCTTTATAATAGCTGCTTTGAAATCTTTG
ACTTCTATATTCAGCAGAAGTCCGCAGACTTTTTGGCACC
AGGGATGGGTTCTGTTGAAAACCATTTTTGCATGGGGGCG
GGGGATAGTTTCGTGATGAAACTATTCCACTTCAGATCAT
CAGGCATTAGTTAGATTCTAATAAGGAGCACAACCTAGAT
TCCTTGCATGCACAGTTCACAATAGGTTTCATCCTCCAAA
GAGTATCTAATACCACTGCTGATCTGACAGGAGGCCGAGC
TCAGGTGGTAATGCTCACTGACCCATAGCTTACCTCCTGC
TGTGTGGTCCGCTTCCTATCAGGCCACAGACTGGTATTGG
TCCACGGCCCAGGAGTTGGGGACTCCTCACATACAGCACT
TGGAGTCACTGTCTATTGATTTCCTTTCATTCTGAGTATG
GGTCATGCTTTCCTGTTTCTTTGCATGGTTAGTAATTTTT
GGTTGAAAACTGAATATTGTTGGTGATACATTATAGTAAC
ACTGCACATTCTTATGTTCTTCTGATGATTGTTGTCTTTT
TATTTTAATAGGCAGTTAACTTGCTGGAGCTAAAACATGG
GACGATAATAGTCCCATCAGTTTCTCCCATGCACTCTTAA
TGATTGATCAGGGATATGGAAGGATTCATAGAGCATACAG
AGATTTTGACACTCTTGCACTTGTAGAGTTATATATTTCC
AGCTGCTCTTTCCTCCCTGAAAGAACTCTGTCCTCACCCC
GCGCTCCCTCCCCGCCTCCTAGGTCCCTCGGCCGCCACCA
TGTCCGCCTCGGCTGCCACCATGTCCGCCTCGGCTGTCTT
AATTCTCGACGTCAAGGGCAAGCCCCTGATCAGCCGCAAC
TACAAGGGCGATGTGCCCATGAGCAAGATCAAGCACTTCA
TGCTTCTGCTGGTGCAGTGGAAGAAGGAGGGCGCCCTCAC
CCCGCTGCTGAGCTACGGCGAGGTCCACTTCCTATGGATC
AAACACAGCAACCTCTACCTGGTGGCCACCACATTGAAGA
ACGCCAATGCCTCCCTGGTGTACTCCTTCCTGTATAGGAC
CATAGAGGTATTCTGTGAATACTTCAAGGAGCTGGAGGAG
GAGAGCATCCAGGACAACTTTGTCATTGTCTATGAGTTGC
TGGATGAGCTCATGGACTTTGGCTTCCAGCAGACCACCGA
CAGCAAGATCCTGCAGGAGTACATCACTCAGCAGAGCAAC
AAGCTGGAGATGGGCAAATCACGAGTGCCACCCACTGTCA
CCAATGCTGTGTCCTGGCGCTCTGAGGGTATCAAGTATAA
GAAGAACGAGGTCTTCATCGATGTCATAGAGTCTGTCAAC
CTGCTGGTCAATGCCAACGGCAGTGTCCTGCTGAATGAGA
TCGTCTGTAGCATCAAGCTCAAGGTGTTTCTGTTGGGAAT
GCCTGAGCTGCGGCTGGGCCTCAATGACCGTGTGCTCTTT
GAGCTCACTGGCCGCAGCAAGAACAAATCGATGGAGCTGG
AGGATGTGAAATTCCACCAGGGTGTGCGGCTCTCACACTT
TGACAACGACCGCACCATCTCCTTCATCCCGCCTGATGGT
GACTTTGAGCTCATGTCCTACCGCCTCAGCACTCTGGGAA
GCCACTGATCTGGATTGAGTCTTTCATTGAGAAGTTCTCC
CACAGCCGTGTGGAGATCATGGTCAAGGCCAAGGGGCAGT
TTAAGAAACAGTCAGTGGCCAATGGTGTGGAGATATTTGT
GCCTGTGCCTAGTGATGCCGACTCCCCCAGATTCAAGACC
AGTGTGTTTAGCGCCAAGTATGTGCCAGAGAAAAACGTCG
TGATTTGGAGTATTAAGTCTTTCCCGGGGGGCAAGGAGTA
CTTGATGTGAGCCCACTTTGGCCTCCCCAGCGTGGAGAAG
GAGGAGGTGGAGGGCCGGCCCCCTATCGGGGTCAAGTTTG
AGATCCCCTACTTCACCGTCTCTGGGATCTAGGTCCGATA
CATGAAGATCATTGAGAAAAGGGGTCACCAGGCCCTGCCC
TGGGTTCGCTACATCACCCAGAGTGACGATTACCAACTTC
GTACCAGCTAGAAGGGAGAAGAGATGGGGACTTGAACAGG
AGGCTTCCTTACAGCCCCGGCTGCAGATATTAGGAGGGAA
GGTGTGGGCTTTGCGTGTCTGTGAGGGCAGGCCTGGACTT
GGCAGTTCTTCGCTCCTAGCACTGGCCCCTTCCTCACCTC
TTCCTTACTCCATAGGCTGGGAGAAAAACTCTCTGCTTCC
CTTGCCCTTGGAGCTTTCCCTGTCCCCCTGATTTTATATG
AAGAAATAGAAAATGGGCTTGAAGTCCCCGTGGCGAGTGC
CTTTTTGCAATGACCTGCCTTCGTGGGTGCTGTGGGTCCC
TCCTCCTTCACAGCTGCTGAGCCCAGAGGCCCCGCTGGCC
CCTCCTCTGAATTTTAGGATGTCATTAAAAAGATGAATCT
AAAAAAAAAGAAAAAAAAAAAAGAACTCTGTCCTCTGCCA
TGTTGAGTGGGTATGGCTTCAGTTTTCTGCTTCTGGAGAT
AAGGGCTTTGGGGAAACACCCTATGGCAAAACCATCACAA
ATTCACAATTCTGACCCATTTCCAAAGGGGATTTTCAAGT
GTAAACTCACTTCTGGTTTCTGACTGCTTCTGGTCACTTT
TAAATGCCTTTAAATAGTTGTTTTTTAAACAATATTGTGT
TCAGATTTTATAATTGTTCTCTGTGGAAGGATTTCCTTGA
ACACTTCACTCCATAAATATGGGAAACAAGACTTTCACTC
TTAATTTTGAAAGAATTTTTGCTGCATTTAGAATGCTGCA
TTAAAAGCCTTTTCTTGTTTATTTTTAGCATTTAAAGAGG
TGTTCATTTCTTCTCATCTCCATTTTTTTCTAATGAGAAT
TTAACTATCTTTCTTATCATTATTCTCCTGTATGTAATAT
ATCTCTTTTTCTCAGGCTGCCTTAAGAATTTTGCTTATTT
TTGTTTTTTAGCAGTTTGACTTTGATGTACTTGGGGTGTT
TGTGTGTGTTGAGTGAACCCCAGCTTGGACTCAAAAGTGC
TTTGGGCTTTGTGTGTGTGTGTGTGTGTGTGTGTGTGTGT
GTGTGTGTGTGTGTGTGATTTTGAAATATTTGGATTGTAC
TTATCAGGTGAGCATCTCAAGTCCAAAAATCTGAAATCCA
AAATGCTCCAATGACCGTTTCCTTTGAACATCATGTCACC
ACTCAAAAAGACCTGAATTTTTGGAGTAATATATGGGTTT
CAGATTTTCAGATTTGGATGCTCAATCTGTATATATTTTT
CAAAAAATTTAGAAAATTTTTGGCAATTGTTTCTTCAAAT
GTATTTTCTGTTCCCTTCATTTTCTTCTGTTTCTGGAATT
CCAATTATACACATTAGACTGCTTAGTTTCTTAAAAACTA
TTTAAAGCAAAAATAGTAACATTACATAATGGAGTTTATT
ACGTATGTAGCAATGAAGTATATCACAAAAATGGCACAAA
ATATGAAGGGATAGGAATACAATTTTACACTCTTACATTT
TATGTGTACCATATTAGCCCCAATTAGACTAGAGTACGTT
TCAAGTACATATAATCCCCTGAGCAACTGCTTAAAACAAT
TCAAAGCTATATAGCTAGAAGTCCAATAGAAGAATTGAAA
TGTAGTCTTTAAAATATTTGATTATAACAAAATAAAAAGA
AAAAGTATAAGAAGAAGAAATAACAGATGGGATATACATA
AAACTAAAAGGAAGATAATAAATTCAATCCCAATAATATC
AATAATTACAATCACTATAAATAGATTACACGCCCAATTA
AAAGGCAAAGATTAGGCTGGGCACAGTGGATCATGACTGT
AATCTCAACATTTTGGAAAGTTGAGGCAGGAGGATCGCTT
GAGGCTAGGGGTTCAGGATTGCTTGAAGCCAGGTGTTCAA
GACCAGCCTGGGCAACACAATGATACCCCATCTCAAAAGA
AAAAAAAAGAAAGACAATGGGAAAGGTCTTAAATCAATGA
TCTCAGTTTCTACTTTAAAAAGCTAAAAAAAAAAATTAAA
GGCAAAAAAGTATAAGAAAGAAAATAATAAAGAGCAGAAA
TCAAGAAAGAAGAAAATGTACTAACAATGAAGAGTAATAG
TTAAGAGCTGTTTTTTTGAAAGGAGTAATAAAGTTAACTG
ACCAAGACAAAAAGAGAGAAAACATAAAACTACTAAAACC
AAAAATGAAAGAGGGATATCACCATATAGATCCTACAGAT
GTTAACAAACTTTCTAGGGTGATGGAAATATTCTATATCA
TAAGTGATATATTGTAAAAGGTGAAAGGTGTTCATTCTGA
AGAGAAACCAGAGCATCATATATTGTTACATATATATGCA
TTTGTTAAAACTCATTGACTTGTATACCTAAGATCTATGC
ATTTGACTATAAGTAAATTTTACTTCAATAAAAAAATTAA
ATTGAATGTGTAACGCTCTCAGTTGGCTTATTTACTTCCT
TTTTTATATGCTTTCTTGCAAACCAGTGTTTAGGTAGGAC
CCAAATTTATTCAATCCATTCTCTAATTTACAAATGCAGT
CTCTGACCTATTCATTTTGTAGTTACTATAATTGTGTGTT
TCTGTTTCCTTTCTTCTTAGATTATGAACTCCTTAAGAAG
ACTGGCTCTTCTGTACACTGTGTTCTGAGAGCCTCATATG
GTACCATGAACTTTGTGGGTGCTTGACAAATATCTAATTT
ATTTCTTGACTCTCAGCATTTGCTCATAATTAAAGTTGGC
TGAACTAAACCAAGATAGGATAAAATATCAGTCATTTAAG
GGGGTGAATTAGAGCATGCCTGGGTGTGTTTGTGCATATA
CAGTACATCTCTCCATTCCAAAACAGATGAATAATGATTT
GGGTTCATTTCATATTAGCTATTTATTTTTTCTTAATTAC
TGAACATGATTAATATTTTCTATTTTTAATGGTCCCAGGA
AGTTACTTCAAAAATGTCACTTTGTTGTAAAAGCATCTTT
AACAGAGTTAAAGATTACTGTGACCTGATTCCTTGTCAGA
AACTTCACGAATGGAAATGATATTACGAACGATGCATAGG
ATGCATCTAAGAACAATCCCCTAATGTCAGCTAAATGAGT
ACACAAGAATGTACAAAATCCCCATGGAAAGCACTAATTA
AAATAAATTTAAGTGGGAGGAAAATATCAAATATGAATTG
GTATCTTGAACCTAAGAGAGTGGATAAGGTTAACTACTAA
GAGTGTGTCCTTGGGAGACAAGAAAGGATAAAAGGGAGAA
ATTCTGGGTAGGCAGGGGAGAAAGAGACAGAAGTGGAGGA
CAAATGGGAGAACATTTATTTTAAGGCATCAGAAGTTTGA
ATTAATCAGTTCAGGGGCTGTGTGCTCCTTTCTTTCTTCC
TCAGCATTTATTGTGCATTGATTTTGCACCAGGTGCTTTG
CAAGGCAGTCTAGGATATCATAGGCATGCACAAAGGATCC
ATAATCTCTGACGTTTGGGCAACTTTCTTATTGCATTTGT
TCCCTTTATGGATCCTAGTACTCTACCTGCTCCCTATTCA
GGTTTTAAACTCTCATGAATATCCTGCTGTATCTTATAAC
CTCCCTTTTTATTTCCCAGAGTGCTTTATGCAGTGGAAGC
AGCATAGTATCATGGCCCTTTAAGCCCCAGAGAAGAGGTT
TTTGCCTTGGGCCCCATGTCTTAGAGGGCTTCATGTATCA
CAAACACAAAAATATAAGTTTATTAAAAAATCCATGGGCA
GGAGTTACCTGTGGTATGGTTTCAGCTCTGGCACAGCATG
ACCTGTAATCCTAAACAGCCTCTTTCAAGATTGATAGCAG
CATTCATCTTGTCATCTTTTGTCCTGTGTCCTTCAAATAA
AAGGAGACTGTGTTGGAATTCTGTGAAGGTTGTAGGTTGG
GCCACTGCCAACTTCAGAAACAAATTACTTCTGAGGGAGG
GATTTGAGCAGTAGAAGTGCTTAGGTAAGACGAAAAAGCA
AATTGTCAATTCTTTCCTCTCAGATCATATATATATATAT
ATATATATATATATATATATATATATATATATTGAGATGG
AGTTTCGCTGTTGTTACCCAGACTGGAGTGCAATGGCACG
ATCTTGGCTCACTGCAATCTCTGCCTCCTGGGTTCAAGCA
ATTCTCCTGCCTCAGTCTCCCGAGTAGCTGGGACTACAGG
CATGCGCCACCATGCCCAGCTAACTTTATATATTTTTAGT
AGAGACAGGGTTTCACCATGTTGACCGGGATGGTCTCGAT
CTCTTGACCTTGTGATCCACCTGCCTCGGCCTCCCAAAGT
GCTGGGATTACAGGCTTGAGCCACCGGCTGGCCTCATATA
AATATATTTTTGCATAATGAATTATATCCCAATACTTCCC
AGCATCCATTTACTTGCTTGCTCTTAACATGGCACCTGGG
AAAGATTTTGCAATATTAAATGATTTGTATTACTCATAAA
TCTACCTTACAGATATGTAAATTTAGATATAACATGCATG
AAGCATGATACTTCACATAAAAGCTTGGATATTGATATTG
ATTTAAAATATGGCAAAATAAGTATATGCTACTGATTTAT
ATGATGGAATTAAGTAGTCTATAATATTTTAGCAATTATA
ATAATTTATCATATGTGGCTTCATTACAATGTTTAGACAC
GAAACATAAAGTTCATGATTTGTTTCTGAATCTAATTATT
GCTTTAGAAATTTTATTTTACTTGCTGTTGTCTCAGTGCT
GTTGTTCTCCAAGTTGAAATTGGTAAAAATAGAAAAAACA
AACATACATAGGGACTTTTGTGGCTCAAGAAAGGTTATCT
AATTTGGAGTTACTTATAGTAGAAGCACATAATGTAAAAA
TCTTGATTATGACCACATAATTAGTGATTTTGCTAAAATG
AAAGCAAGAGTAGTAAATTTTACAGAATCAGTGTAATTAA
TGAATTATATATGCCTTTGTTACTCACCGTTTTCACTGGC
TCATCAACAGAACACTCTGACATGTGCAATTGTAATTAAA
TTTGATAGTCTGATATTTACCTGACTTGTGATCATATAAA
AACATTGTTTCACACATTTAAAAATTTTGTTGCTTATAAA
GGTAATTTGCCAAGGTAAGTGGTTAGAATATATTTTATCT
GAAAGTTTATTAATGTTGCCGATAGCTTTTAAGTATTTTC
TCTATTGGTATGTGGGTCTCTCGTTGTATTCTTGCCCTGG
GCCATGGGAATGTTAGGGGAAGTTCCACAAAGAAGCATGT
GATTAATACATTTTTGTTTATTGGTTGATATAGGATCTTA
ATGAGAAATAAACATTTTCTTCGTGGTTAAAATTGTTATC
CTTTTTAAAAACGGTGCTTTGACTTGCTGAGAACCTTTTT
CTAGCAGTTTGAGATAGAAATTTCTCTTCTGAACAATGCT
GATGTTTTAAAATGTAACCTTTGGCTTCCTTTGCCTTTCT
CTTTACCTTTCCTTTCCTGAAAAGTTCAGTTACAGGCTGG
GTGCCGTGGCTCACGCCTGTAATCCTAGCATTTTGGGAGG
CCAACACAGGCGACTTAGCTGAGGTCAGGAGTTTGAGACT
GGCCTGGCCATCATAGTGAAACCTCATCTCTACTAAAAAT
ACAAAAATTAGCTGGACATGGTGGCATGTGCCTGCAGTCC
CAGCTACTCAGGAGGCTGAGGCAGGAGAGTTGCTTGAACC
TGGGAAGCAGAGGTTGCAGTGAGCCAAGGTTGCACCATTG
CACTCCAGCCTGGGTGACAGAGCAAGACTCTGTCTCAAAA
AAAAAAAAAAAAAAGGGGGAAGGGAAAAAAGATCAGTTAT
AAAGTCAGGATTGTGACAGAGCAAGGTGGTTCTCATGTTG
TGAGGTGGGGGGTGGCTTCAAGGGGAAACCAGGTTTCAAG
CAGGGTGTGAAAAGTATTCTTCTAGGGGTCAACCTGATCA
CCTGACCAGGTAAGTCAGACCCCATGTGGGAGGAAGAGGC
TGCCATACAGGGGTGAACCTGTGAGTGGGATAGGGAGGAC
ATTCATGAGGAGGGGGCCTCTGGTGGGGAGTGCCAGAGCC
CAAGCAGGGTGGGAAGGTCACCAGGCATGGGGGCAGCCTG
GCAGGATAAAGAGGCCCTCTAGGCAGGAGAGACCTGGCAG
CAGTCATGGGAGACCCATTACAAACAAGAGGCTTGATTAA
AAAGTAAAGATCTCAAGATAAAGGGAAGTCAAGATTTTTG
CTGTCTAATGGAAAGGGAGAAAACTACAACGAATGCTATG
ATGTTTGATTAGAATTGGTTGTATGTATGTGAACTCATGG
CTTTCAGTAAATACAATAAATTAAATAAGATAAATATAGC
ACTAAAAATAGATAGGGGTGTGTGTGTGGGTGTGGGTGAG
GGGTTGACTTGCAATAGCAACCAACCACCCAAAAGCAATA
AGCACAACTTTTGCCCAGATTTTTGAATGTCATTTTCTAC
TAAAAAGGATCAGGGGTTTCCAGAGATAAGACTAATTCCA
ATTTTACATGAAACTTTTGGAACATCTTGTTGAGCAAGAG
ACCAAAAGATTGCTCTTGAAGGATATTTCACTGCTTAAGT
TGAGCATCAAATAAGTGATATCTATCATCTAAGGGTTTAT
AACCCATTGACTGTAATAGGATGTCGTAAGTCCATGCTAA
TAAAAATTAATAAATGGAACACCTGATAAAGAATGGGTTA
TTTACATTGTTTCAAAGTGATTCCACACAATATACATTAA
TTAGAAAGAGAAGAGTAAGTTTATAGTGGAGACGCCTGGC
AGACAGCACCTTAATCAAATGATTAAAGCTGATATTATCA
GTAAAGGAACAAATAATAATGCAACGAGAGGAACACATCA
TAATTTCTGTAATATTCTTGCTGAAGGCATGTAACCTGAA
TTTAATCATGAGAAAATGTTAGACAACTCCAAATTAAAAG
ACATTCTATAAAATAACTGCTCTGTAATCTTCAAAAAATG
TCAAGGCTGTGAAAGTCAAGGAAAGACTGAGGAACGCTTC
TAGGCTAAAGAACACTAGAGACAGGACAACCCAATGCAAT
ATGTGTATGTGATCTTTTTTTTTTTTTCCCCAAGACAGAG
TCTCGCTCTGTTGCCCAGGCTGGAGTTGTAGTGCCTGATC
TCCTCTTACTGCAAACTGCGCCTCCCAGATTCAAGTGATT
CTCCTATTTCAGCCTCCTGAATAGCACACCTGGCTTATTT
TTGTATTTTTATTAGAGATGGGGTTTCACTGTGTTAGCCA
GGCTGGTCTCGAACTCCTGACCTAAAGTGATCCACCTGCC
TCGGCCTCCCAAAGTGCTGAGATTACAGGCATGAGCCACG
GCACCTGGCTGCAATATGTGATCCTTAACTGGAACTAAAA
AGGACGTAAATGGGACAATTGGGGTCTGAGGATGAAATTG
TATTGTAGTATTAGTGTTAGTCTTAGCTTTCTAATTCTAA
TGGTCGCATTGTGGGTTTGCAGGAAAATGTTCTTGTTTGT
AGGAAATACATGCTAAAGTACTTGTGGGTATTGGGGTATC
AGTTTAGAAACTTATTTTCAAATGATTTCTTCCAGAAGAA
AAGTTTTTTGAACTCTACTTGCAACTTGTCTGTAAGTTTG
AGATTGTTTCAAAATAAAAAGTTTATACTAAATATAAGCA
TTTAAAAATTATCCTTTAAATTGGCTAAATATAATTCTGA
AAATGAATTAAAAAACAACAAATCAGGCTGGGCACAGTGT
CTTAAACCTGCAATTCTAGCACTCTGGGAGGATAAGGTGG
GAGGATATCTTGAGGCCAGGTGTTTAAGACCAGTTTGGGC
AACATAGCAAGGCCCCTTCTCTACAAAAAAAAAAAAATAT
ATATATATATATATATTTTAAAATTAGCTGGGTGTGGTGG
TGTGTGCCTGCAGGACCAGCTACTTGGAAGGCTGAGGCGA
GAGAATTGCTTGAGCCCAGGAGGTGGAGGCTGAAGTGATT
GCACCACTGCACTCCAGCCTGGGTGACAAAGTGAGGCCCT
TTCTTATAAATAAACAAGTAAGTAAATCAACCAATCAATC
AATTTTAGCCAACTATCTAAATACACTCCCAAGAACACAG
CTTATGTAGGACAACCCAGGTGTCTGTGTGTGTGTGCATG
CACACATGTGCATTTGTGTGTGTGTGTGTGTGTGTGTGTG
TGTGTGTGTGGTGTTCTAATGAAACAGGTACTCAAAGCAT
ACAGTTTTAGTTACACAGGAGGAATAAGTTCTGTAGATGT
GAGTTGCACAGCATGGCAACTATAGTTAATACTAATGTGT
TTGTACATTTGAAAATTGCTAAGAGTATTTTTAAATGATC
TCATTGCAAATAATGATAGTTGGTCAGGTAATGCATATGT
TAATTAGCTTAAATTAATAATTTCACAAGGTGTGTGTGTG
TGTGTGTGTATATATATATATATGTATAAACATCACATTG
TACCCCATAAATATATACAATAAGAAAGAAATGGCAGATA
CAATGTGACAAATTGTGTGCCTTGTAAGTGATAAATAAGC
ACAAAATGCCACATAGCAAGAGGGAGAAGGCTATATTTTG
TGTGAATACTGATGAGCACTCAGGACTGAGGTCTGAAGTG
GACTACTGAGAGGAAAGTCTATTTCTACATTGTTAGAGCA
AGAAATAGCATGTGTTTCTGTCTGCTAAGACAGAGCATCA
CAAATGGCTGCATTAATTGATTGATTCATCTTGGCTCTGC
CATTCCGGTGAGACCCAGGCAAGTCACTTAATCTCCCTAT
GCCTCAATTTCCTCATATATAGAATAAGGATAACAGTGCC
TATCTCATAGGTATTCATAGGGTGAACTTAAACAAGTTAA
TATATATAAAGTGCTTAGAATATTGCCTGGTACAGAACAA
GTGCTACATGAAAATGTTAGCTATTATTTTTGTTTTGTTA
TTTACTTTTTTTTGAGACAGGGTCTTACTCTGTCACACCC
AGGCTGGAGTGTAGTAGTGTAGCCATGTCTCACTGCAGCC
TCGACTTTTCAGGCTCAAGTAATCCTCCCACCTCAACCTC
CTGAGTAGCTGGGACTACAGGCATAAACCATGCCCAGATA
ATTTTTGTGTTTTTTGTTGAGATAGGGTTTCACCATGTTG
CTCATGCTGGTTTTGAACTCTTGGGCAGTCTGCTCTCCTT
GGCCTCCCAAAGTGCTGGGATTACAGGTGTGAACCACCTG
TTATTGTGATTAACTCATTCATCAATGATACAATTTGCAT
TCTCAAATATTTATAATGGTAGGGTGATGGTTCTTCTCCT
TACCAGGAGTTGAAAGAAAGTTTCCCTGTTGTGGAAAAAG
CTTGTACCCTTTAGTCTGTGTCCCTTTGGACTTTTCTTAA
TGGTGAAACATCAATACCCACCACACTCTGATCCCAACTT
TTCATCCTGACCCAGGAACCCCTCTTGCTGAGCTGGGAGC
CCTTGCCAGCACAGAATGTGTCTTATATTTTCTGGCAAAT
GGTTTGTTGTTTTCCTTCATTTGACTCTGGTTTTATAGTT
ACCTCTTCTCCACCTCATTTCAGAATGAATCAAAGTGGGA
CTATCGATCAAACTTCACCTTTCTCTGTGTCTCACAGTCT
GTCTGCTTTGCTTTATTTCAGTCAACAAAGTATCTTCAGT
GCATTTGAAACAGAAATATTCTAGCATTTTTATTTGATGT
TTTGTATTTTCAATAACCATTCAATGCTCAGGCCTCAGAA
ATCTATGATTATAGAGCACATTGAACACTGACCCGAGAGG
GCTTAGGAGATTTTTCTTAGGCTCATATGGAAAATTCTAA
GCTTCACTTGCTATCAATCAATACTTAGGCTTCAGTTCTT
TTTTGTTTGCATCTGTTTGTGGACTCATTTGGGCAACTCT
TTTATAGTCTGTGACTCATTTATTTGTGCATTTTATTGCT
GTGTCACTGTGAAGAACAGACCGCAGTAAATAAATGTTGA
CTTGATTTAAGGACTTGAATTTCCCTAGCATTTATAGATT
GCCATTTTTAATACTGCCATCTCTTTTAAAGTTGTTTGCT
TGCGAACTTCTAAGAATATACAGTAAAAGCTTGTGTTTTC
TTCAGCTAATCTAACACTTAGGCCTAAATGTATACATCTG
TGGATAGAATAGGAACTTCAGAATTAGTTACAGCTGGGTT
TAACTGTTGGCTCCTCAAGAAAGTAGTTGATAATGGCTGT
ATGTTTGGGCAGATTTCTTCATCTGTAAAATATTGATAAT
TGTCTTTCCAAAAGAGCACCAGAAAAGAAAAACAAAACAA
GCTATTGCTCAAACAAATCTAAATGTATTAGACTTACTGT
AATAAGGGCAAAACATCACCTTGACAGAGACATAGTAATA
TCCCAGAAGGGAAAAGTCTTGAAGATACTTATAGGAGTTA
GGGTGAGGGCTGGGTCGTTTTAATGTGGAGAATTGGTTGA
GGATTGGGCAGAAATTATGGCACAGTGATCTGGTGAGCCC
AAGTGAGGCAAGCATGTAATTAATCTTGGAATTAAACTAT
TTTAGTTGGCTCATGGTCTTGTCTTCTGGGAGCAAGTAGC
TAGGTTATTTTTGCTTTATTCAGAATGGTTCTCACAGAGG
TATGTCCAGTCTTAGGACTGTTTAACATAGTGTATGGATG
ACACACCTGACAGGCTAACTACGCAAACCCTGATAATGGC
AGATGCACCCAAACCTGTGTTTGGAGTTCTGAGTTAAGGA
ATCTGGGAGTGGCCAACCCGAAAAGTCATTTCTTTTTTTT
TTTTTGAGACGGAGTTTCGCTCTTGTTACCCAGGCTGGAG
TGCAATGGCACCATCTTGGCTCACCGCAACCTCCGCCTCC
CGGGTTCAGGCAATTCTCCTGCCTCAGCCTCCTGAGTAGC
TGGGATTACAGGCAGGCGCCACCATGCCCAGCTAATTTTT
GTATTTTCAGTAGAGACGGGGTTTCACCATGTTGACCAGG
ATGGTCTCGATCTCTTGACCTCGTGATCCACCTGCCTTGG
CCTCCCAAAGTGCTGGGATTACAGGCTTGAGCCACCGCGC
CCGGCCCTGAAAAGTCATTTCTTACCTCTGGAGGAATGCC
TGAGCTTCCATCCTGTCCCATGGAACGTGGGCTGTACAGG
GGATCGAGGCCACTTGTTCGGGATTAAATGAAGGCTGCCA
GGTGGAGGTTAAGGGAGGTGCTAAGGGAAAATGCTATATA
AATCGCGTGATTTGTTTCCGTTTTTTACAAGCAGTGGGTG
TTCTTCTGCCAGCCTGCCACCACGGGACTGCTCTGTATGT
AAGTTTCCCGCTAATAAAGCCCTGTCTCCTTTGCTGGCCT
TTTGAACCTGGTGCCATCTCTACTGAGGTTAGTAGGGGTT
CCGTGATACATAGGTATGGGAAATTTTACTAGTTTCAGTT
CTCAATGATCATTTATGTCATGAGATTATTGTGAGTATGA
AATAGAATACTGTAGCCAGGTGCAGTGGCTCACGCCTGTA
ATCCCAGCACTTTGGGAAGCTGAGGCAGGCATATCATGAG
GTCAGGGGTTTGAGACCAGACTGACCAACATGGTGAAACC
CCGTCTCTAATTAAAAATACAAAAATTAGCTGGGCGTGGT
GGTGTGCACCTGTAATCCCAGCTACTTGGGAGGCTGAGGC
AGGAGAATAGCTTGAACCTGGGAAGCGGAGGTTGTGGTGG
GCCGAGAGCACGCCATTATACTCCAGCCTGGGTGACAGCG
AGACTCAGTCTCAAAAACAAAAAGAAAAGAAATAGAATGC
TGTATATAAACGAGACTGGCAGTAAGTAAGTGTTCATTAA
AATGTTAGTTTCTTTTCTCTCCTAACACAGCTGCTTCCCA
ACCCCTTCACCTGTATTTTTTTCATATTGGGATTTCATCT
AACTATTTCTTATTTTCTGGGACAGAGACTCACTCTTGTC
ACACATGCTGGAGTGCAGTGGCACTATCTTGGCTTACTCC
TCCCCCTAGGCTCAAGTGATCCTCCCACCTCAGCCTCCTA
AGTAGCTGGGATCACAAGTGCGAGCCACCACAACTGGCTA
CGTTTTTGTATTTTTGGTAGAAATGGGGTTTCATCATGTA
GCTCAGGCTGGTTTCGAACTCCTGACCTCAAGTGATCCAC
CCGCCTCGGCCTCCCAAATTGCTGAGATTACAAACGTGAG
CCACCATGCCAGGCTTCATCTGCCCATTAACAGCATCTAA
CTCAATGTTATACCACAGTAATAGTACTCAAAAAATGTTG
AATGAGTGAATGAAAATAAAAAGGTATAATTTAAAAAAGC
CAAACCAAGTACTTTGCAGGATTTTAATACCAGTTTAAGC
CTGTAAAACTTGTTTCTTCCAAACATAATTAATTAACTTA
TTGTCTTACTTAATGCAGCTTTCTCATTAAATACTTCTAG
AAGACAGCTGCATTCTAGAAACTTGAATCACTAAGGGGAG
GCACTTTGATTTTGATCCCAGGTATTTAAGTAAATTATTT
AACTTAGCTCTCATGGGAAAAAGGTTATTTAAGCTGGTTA
AGGGGCATTATTTAAAGAAGGTAAGATATTCTAAAGATGC
TACAGCATCAGAAAAAAGTGGGAAGTTTGCAGATCAGATT
TCTATAGGGATGTTTTTTCCTCTTTGAACTTGTATTCTTT
GCTTTTAATCACTTTCATTGGAAAATAATTTCAGAAACTG
TTTATCCAGTTTGCTTCTGCTTTTATTGATAATATGAAAT
CTATAATCTATTTTTTCACAACTCTCTCTCTAGAATGTTT
TTCTTTTTTTGAGATGGAGTCCCGCTCTGTTGATCAGACT
AGAGTGCAGTGGTGCTCTGAATGAAGAGACCACCTAAACA
GGCTTTGTGTAAGCAACAAGGCTGTTTTTTCACTTGGGTA
CGAGTGGGCTGAGTCTGAAAAGAGAGTCAACAGAAGGTTG
TGGGATGGGAGCTGGTTTTATAGGTTTGACATAGGCAATG
GAAAGTAACAGTTTAGGGCAGTTTTTGCAAGCTGGGGGTT
TGTACAGGGTCCAATGTCACAAGGTTGACTTATCAGTTGA
CACAGGAACAATGGTAGAATGTTGCAAGTTTGGTTAATCA
GGCACAGCAGAAGCTAGCTATTCTTCTTTTGTGGTTTTCC
TGTCACCTCAGACTTTGTGGCTCCAGGAGGCCATCTGGAG
GTGTACGTAAGGGTCACAGGGGTTACTATGGCTTGGCTAT
GGTGTAGTCCATGGTGTAGTCGGTTTAAAGGACTTTGCAG
ATGCGATCTTGGCTCACTGCAAACTCTGCCTCCTGGGTTC
AAGCAATTCTCCTGCCTCATCCTTTCAAGTAGCTGGGATT
ATAGGTGCATGCCACCATGGATGGCTAATTTTTTTTTGGT
GTAACTTTATTAGAGAGGGGGTTTTGGCCAGGCGTGGGTT
TTGGCTCACGCCTGTAATCCCAGCACTTTGGGAGGCCGAG
GCGGGTGGATCACTTGAGGTCAGGAGTTTGAAACCAGCCT
GTCCAACATGGCGAAACCCTGTCTCTACTAAAAATACAAA
ATTAGCTGGGCATGGTGGTGCATGTCTGTAATCCCAGATA
CTTGGGAGGCTGAGGCACGAGAATCATTGGAACCTGGGAG
GCAGAGGTTGTAGTGAGCCAAGATTGTGCCACTGCACTCC
AGCCTGGGCAACAAGAGCAAAACTCTGTCTAAAAAAAAAA
AAAAAAAAAGGGGGTTTCATCATGTTGGACAGGCTGGTCT
GGAACTTCTGACCTCTGGTGGTCCTCCCAACTTGGTCTCC
CAAAGTGTTAGACTTACAGGTGTGAGCCACCATGCCCAGT
CTAAAATATGGTCTTAAGGACACTCTCAACCCAGATCTCC
TGTGGTTTCGGAGGAGCCCTGGATCCTCTTGGAGCCATTT
GTTCACATCAGGTGTAATTGCTTGAAATGCACTATTCCAG
TTTTCAGTGGAGGCACACAGAGCACATCTAGTTCCAGGCA
TGCTTCATTGGTTGAAAGATTAATAAAATTGTGACTTTTT
TTTTTTTTTTTGGCAGGGATAGCAGGAGGGATAGCAGGAG
GGTATGATGAACAGGAAAGGGAAATTGAGTACAGAAAAAA
AATTCTTTCAAGAACTAGAACTCCCTTTACTCATTCATAT
GTACTTGATATAAGGAGTTGAGGTGTCAGCTGACAGTTGA
TTATGAAAACCCCATCAAGAATATCTGAGTTTCCATAGAA
TTTAAAGCTCTAGACTGATGTATTTTAGTTTCCAGGCAGG
AGATAATTCTTATGGCTACTATAGGGCTTTCTCACTCTTT
CATGAGGCATTGGACTCATGATAGCTACCATTTACTGGCA
GCTGCTGTATTCTGAGAACAAATTCAATATCTTCTCTGTC
TTACTTAATACTCATGACAATGGTGAGAACTGGTATCCTT
ATTTTACAGAAGAAGAAACTGAGGCTTAGAGAGATTAAAT
AATCAAAGGTTAGACACCAAGTAAACTGAAGAGCCAGCAT
TGAGACCCAGGGTTTTTAGCTCTAAAATGTGCATCCCAAA
GGCAATAGCGATTACGAGTGTGGACTCATTCCGGGGCTCA
ACCCCAGCTGCATAAATGTGGGCAAGTTGTTGAACTCCTA
TGCCTCAGTTTTCTCATCTAAAAATGGAGTTGTCAACCCA
ATTAAAAAAGGGCAAAATATCAAAGATGGCACATAAGCCT
ATAAAAAGATGCTCCACATTCTATGTCAATAGGAAATTGC
AAACTAAAACAATAATGAGGTGCCACTACATACCTGTTAA
TATTAGAATAGCAAAAATCCAGAAACTGACATCAAATACT
GGAGAGAATGTAGAGTGACAGGAACTCTCATTTATTGCTG
GTAGGAATGCAAAATGGTACAGCCACTTTGGAAGACAGTT
TGGCAGTTTCTTACAAAGCTAAACATGCTCTTACCATAGG
ATCTAACAATCATGCACCTTGGTATTTACCCAAATGAGTT
GAAAACTTATGTCTGGAGAAAAGCTTACACATGTAGGTTT
ATAACAGCTTTATTCACAATTGCCAAAACTTGGAAGCAAC
CAAGATATCTTTTAGCAGGTGAATGGGTAAGCAAACTGAT
ATGTTTATACAATGGGGTATCATTCAACAATCAAAACAAA
TAAGCTATTCAAGCCACAAAAAAACATGGAAGAATTGTAA
ATGTATATTGTTAAGAGAAAGAAGCCATTGTGAAAACGCT
ACACACTATGATTTCAAACACATGATATTCTGGAATAGAA
AAGTGAAAAGATCAGTGGGTACTAAGGTTTGGAGGTGGGG
AGGCAGGGATGAATAGGTGGAGCACAGGGGACTTTGGTGG
GCAGTGAAACTATGCTGTGTGATGTAATGGTGGTTACATG
TTACTGCTACACTTGTCAAAACCTGTAGAACTCCACAACA
GGGAGTCAACCCTAATATAAACTGTGGACTTTTAACAATG
TATCAACATTGCTCAACAATTATAACAAAAGCACAACATG
AATGCAAGATGTTAATAAGGAAAACTGTATGTATGCTGAG
GGTGGGGCTGGGGGAAATGATGATATATGAGAACTGTCTG
TATTTTCCACAGGATTTTTTTTATAAACTTAAAACTTCTC
TAAAAATTCAATTATTTTAAAAAGTCTACCTCAAAACAAA
AAAGAAAGAAGGTTGTGAGGATTTGATGAGTTAATATATA
AGACACTTAGAGAAAAGCCTGGCATATGCCATGCATTGAG
TGGTGGTAGTGATGATGATTCCTATTGCTTTCTTGGAATT
AACTGGACATTTATTTACTTTATTGTATGTCGAGCTGCCT
GAATGTTTGATGGTAAATGTAATGTGACCTTGGACAAATA
ACATAACCTTTATACCTTAATTTCTATCTCTATAAAATAG
GGTAATAATTTGCCAATCTCTTATGGAGTGCAGTGGTGCA
ATCTTGGCTCACTGCAACCTCTGCCTCCCTGGTTCAAGCT
ATTCCCTTGCCTCAGCCTCCTGAGTAGCTGGGACTACAGG
CGTGCACCACCACGCTCAGCTAATTTTTTTGTATTTTAGT
AGAGATGGGGTTTCACCATGTTGGCCAGGATGGTCTTGAT
CTCCTGACTTCGTGATCCACCTGCCTCGGCCTCCCAAAGT
GCTGGGATTATAGGTGTGAGCCAAAGCGGCTGGCCTATAG
TGCAAATTTAATGCATTAATACATAAAAAGGGTTCACAAC
AGTGCCAGCATGTGCATGTATTATTGTTTCTATACTATCT
TCCAGTTCTTAGCACTCCACAGATCCCTGCTCAAACACAC
CATCTATTTTTTTTTTTCCTTTCCTTGTTCCCATTTCAGC
CCCAAAGCCCCTGAGCGTCTTTCATCTCAGTAACTCTGGC
CCTTGGATGGTGTGCAGCATTTGAAGATTCCAATATCTGC
TGAACAAATGAATAGACAGAACTATAGGACTGAAACCTAG
ACATAGTGCTTCTCCTGCAAAGAGTTGTTTAGCACTCAGT
GTCATAACAGCATTCAAGTTGTGGGTCTTACATGTGGTAT
GACTGATAAGTAGTGGTCTTATTTTCCTGGAGGTACTTTT
TCTTTACTGTCTAAAGTATCTGAGGCTCTTCTTTTAGCTT
CTCGAGTTATTCCCACATTTGGGCACTTTTCCTATAACAT
CTACCTCTCACCTCTTCCCAGGTTTTACCACCTGAATTAT
AGTGCAATGATTTTCAGCCATTCAGTCACCCCAGTGGCCA
TAAGTTCATAGCCCCATGTTTGACCTTGAGATTTGAAAGC
TATTCTTTCTGGTATGTTAAATTCCCTTTATCAAAAACGT
TTACCCAGAGTTTAACTTCACAGTCTAATATGAATTCCAG
GTTTCAAATAACCTTTAATTTTTGAGGGGATGAATTACAA
ATAGTCCACCAAAGTTAATTTCTTTTTCTGGAATGGTCTA
TCTATTTATCTGTATCTGTGTGTATATAAACGAAAGATAC
GTATTGCTTTGTGTTTCCTTATGAATTCTACAGATATTAA
TCTATGTAGACACAGAATATTCTCAAAAGAGACAATCACA
TTTTTTTGGAGTACATAAAGCTGGAAGTGTTTAGGTACAG
CTCTGTAGAGAAGGTAGAAAAAACACAGTTTTAACAACAA
CAAAAGAGAATCTGTTGCTCTGTGTTTGCAGATGTGATGC
AGCCATGGACTGTATGATGATGTTTCAGTCAACTACAGAC
CACATCTATGAACTGTAGTCCTATCAGATTATGATACTGC
ATTTTTACTGCACCTTTTCTGTGTGTAGATATATTTAGAT
AAATAAATACTTGCCATTGTATTACAGTTGCCTATAGTAT
TCAGTACAGTAACATGCTGTGCATGTTTATATCCTACACT
ATGCCATACAGCCTAGTGTGTAAGGCAATACCTATAGGTT
TGTGTAAGTACACTCTCTAATGTTTGTACAAGAATGATAT
CTCCTAAGGCATTTTTCAGAACATATCCCTGTCTTGAAGT
GACACATGACTATAATTATGAACTAATATTAATGCATGAA
AATTGGGATCAAGTTATTCCAAACTAAAATATCTAGAGAA
AATATATATCCAAGGTATGCTTATAGTGTTAGTGATTATT
CTCAGGTTGAGAAAATATATATATTGTTTACAAACAAACT
AAAGCATAGTTTGTTTCCTACTCCTCTTGATTAATGCATC
CTTAGAGTTCTCAAACATAAATCTTAATCTTTCAAGGTAG
CCTGGGGGATACGTTTGATTTGTCAATGATGATGGCATAG
AACATTCCCAAAGGAGAGACCGCTCCCTCTCTGGATAGTT
TATTGATTTGTCTGTGAATACTCAGTCCCGTTAATGAGTC
AAAAGACTGTGGTTGCTGATTATTCCAGCTTCACAAGGAA
CCAGTAAGCTATAAAACAATGTTATAAAGTGGTTTTTATT
CCTCAAAAGAGAGACACTTTGCAACAATAAAATGAATATA
TCTTTAATAGTTCAAGTTCCTTTGGAACACTAGAAGTTTA
TTCTATCCAGAATACCTTGCATATAATAGATCCTGTATAA
TTATAATAAGGAAGGGAGGACTCTACACACCCAGGTACAA
GGTGTGAACCCCAAATATCTGAGACAGATCACAGTCAATT
TCGCAAGTTAATTTTGCCAAAGCAAAGGATGTACACCTGT
GACACAGCCTCAGGCGGTCCTGATGACATGTGCCTAAGGT
GGTCAAAGCACAGCTTGGTTTTATACATTTTAGGGAGATA
TGAGTCATCAATCAATATCCGGATGACTCAGAAGTGGGGA
GAGGGTTTCCAGGTCACAGGAGATAAGAGACAAATGGTTG
CATTCTTTTGTGTTTCTGATCACCTTTTCCAAAGGAGGCA
AATCAGATATGCACTTTTCTCAGTGAGCAGAGGGAGGGAG
GCAGGTTTACCCTAAGCAGTTCCAGCTTGACTTTTCCTCT
TAGCTTAGTGACTTTGGGGCCCCAAGATTTATTTTCCTTT
CACAAAGGCAAATCTCAAAGGTGAGAAGATTAAGCTCTCA
GCTATTAAAATCACTTTTCAATAGCCTATAGTAAACTTGT
CTTTCTGTCTCTTTTACTTACACCCACTGCAAACGTATAG
ACACCCTATAACTTCTATAATTGTTATTACCGTCAGGTCA
CTGCCAACTGGCCTCCCTGTTTCCAGGCTTAGCCCATTTC
AACATATTCTTTACTTTGCACCTGAAATGTTATTTTATTT
ATTTATTTTTTGAGATGGAGTTTCACTCTTGTTGCCCAGT
TGAAGTGCAATGGCATGATCTCAGCTCACTGCAACCTACC
CCTCCTGGGTTCAAGTGATTCTCCTGCCTCAGCCTCCCAA
GTAGCTGGGATTACAGGTGTGCATCACCACACCTGGCTAA
TTTTCTTTTGTATTTTTAGTAGAGCTGGGGTTTCTCCTTG
TTGGTCAGGGTGGTCTCAAACTCTGAACCTCAGGTGATCC
ACCACCTTGGCCTCTCAAAGTGCTGGGATTACAGGTGTGA
GCTACTGCACCTGGCCTGAAATGTTATTTTATTTATTTAT
TTTTTGAGATGGAGTTTCACTCTTGTTGCCCAGTTGAAGT
GCAATGGCATGATCTCAGCTCACTGCAACCTACCCCTCCT
GGGTTCAAGTGATTCTCCTGCCTCAGCCTCCCAAGTAGCT
GGGATTACAGGTGTGCATCACCACACCTGGCTAATTTTCT
TTTGTATTTTTAGTAGAGCTGGGGTTTCTCCTTGTTGGTC
AGGGTGGTCTCAAACTCTGAACCTCAGGTGATCCACCACC
TTGGCCTCTCAAAGTGCTGGGATTACAGGTGTGAGCTACT
GCACCTGGCCTGAAATGTTATTTCTAAAATGTAAATGTAA
TCCTATATCTTCTCTCTTTCAACTCCTTCAGCGGCCTTCT
GTTGCTCTTGGATAGAGTGCCTCTTTACCAGGCTAACAAG
GTCTAACAATCACCCACTTAACTTCTTCAAACACATCTCT
AGAGAAAATATATATCCAAGGTATGCTTATAGTGTTAGTG
ATTATTCTCAGGTTGAGAAAATATATATATTGTTTACAAA
CAAACTAAAGCATAGTTTGTTTCCTACTCCTCTTGATTAA
TGCATCCTTAGAGTTCTCAAACATAAATCTTAATCTTTCA
AGGTAGCCTGGGGATACGTTTGATTTGTCAATGATGATGG
CATAGAACATTCCCAAAGGAGAGACCGCTCCTCTCTGGAT
AGTTTATTGATTTGTCTGTGAATACTCAGTCCGTTAATGA
GTCAAAAGACTGTGGTTGCTGATTATTCCAGCTTCACAAG
GAACCAGTAAGCTATAAAACAATGTTATAAAGTGGTTTTA
TTCCTCAAAAGAGAGACACTTTGCAACAATAAAATGAATA
TATCTTTAATAGTTCAAGTTCCTTTGGAACACTAGAAGTT
TATTCTATCCAGAATACCTTGCATATAATAGATCCTGTAT
AATTATAATAAGGAAGGAGGACTCTACACACCCAGGTACA
AGGTGTGAACCCCAAATATCTGAGACAGATCACAGTCAAT
TTCGCAGTTAATTTTGCCAAAGCAAAGGATGTACACCTGT
GACACAGCCTCAGGCGGTCCTGATGACATGTGCCTAAGGT
GGTCAAAGCACAGCTTGGTTTTATACATTTTAGGAGATAT
GAGTCATCAATCAATATCCGGATGACTCAGAAGTGGGAGA
GGGTTTCAGGTCACAGGAGATAAGAGACAAATGGTTGCAT
TCTTTTGTGTTTCTGATCACCTTTTCCAAAGGAGGCAAAT
CAGATATGCACTTTTCTCAGTGAGCAGAGGGAGGGAGGCA
GGTTTACCCTAAGCAGTTCCAGCTTGACTTTTCCTCTTAG
CTTAGTGACTTTGGGGCCCCAAGATTTATTTTCCTTTCAC
AAAGGCAAATCTCAAAGGTGAGAAGATTAAGCTCTCAGCT
ATTAAAATCACTTTTCAATAGCCTATAGTAAACTTGTCTT
TCTGTCTCTTTTACTTACACCCACTGCAAACGTATAGACA
CCCTATAACTTCTATAATTGTTATTACCGTCAGGTCACTG
CCAACTGGCCTCCCTGTTTCCAGGCTTAGCCCATTTCAAC
ATATTCTTTACTTTGCACCTGAAATGTTATTTTATTTATT
TATTTTTTTGAGATGGAGTTTCACTCTTGTTGCCCAGTTG
AAGTGCAATGGCATGATCTCAGCTCACTGCAACCTACCCC
TCCTGGGTTCAAGTGATTCTCCTGCCTCAGCCTCCCAAGT
AGCTGGGATTACAGGTGTGCATCACCACACCTGGCTAATT
TTCTTTTGTATTTTTAGTAGAGCTGGGGTTTCTCCTTGTT
GGTCAGGGTGGTCTCAAACTCTGAACCTCAGGTGATCCAC
CACCTTGGCCTCTCAAAGTGCTGGGATTACAGGTGTGAGC
TACTGCACCTGGCCTGAAATGTTATTTTATTTATTTATTT
TTTGAGATGGAGTTTCACTCTTGTTGCCCAGTTGAAGTGC
AATGGCATGATCTCAGCTCACTGCAACCTACCCCTCCTGG
GTTCAAGTGATTCTCCTGCCTCAGCCTCCCAAGTAGCTGG
GATTACAGGTGTGCATCACCACACCTGGCTAATTTTCTTT
TGTATTTTTAGTAGAGCTGGGGTTTCTCCTTGTTGGTCAG
GGTGGTCTCAAACTCTGAACCTCAGGTGATCCACCCACCT
TGGCCTCTCAAAGTGCTGGGATTACAGGTGTGAGCTACTG
CACCTGGCCTGAAATGTTATTTCTAAAATGTAAATGTAAT
CCTATATCTTCTCTCTTTCAACTCCTTCAGCGGCCTTCTG
TTGCTCTTGGATAGAGTGCCTCTTTACCAGGCTAACAAGG
TCTAACAATCACCCACTTAACTTCTTCAAACACATCTCTA
CCCCTGCCTCCTCTAACTCTTAGATTAAGCTACACTGCTT
TTTGGCCTTCTGTTTACTTAGCCTGTAATTCTCCCCACTC
CCGACATTGACCCTCAGGAAAGGTAATTCCTTCAGATCTT
AATTTAGATCTCATTTCCTCTCCCATACTCTGTTCTTACT
CATTCCCCCAATTCTGCAACATAAAAGACCTAGAAACTGT
GATAGCAAAGCGCAGACACTCTTTGATTTTTCTGGGCATG
CTGGAAGTAGAGAGGCCGTGAGGGCACATGTAAGGAATAG
TCCTGCATCAATAAGTTTTGTCTCTAGCACGTAAATGACT
CAGATGTCTGTTCCTGTTAAGATCAAAGCTGGTTGCTTCT
TTTCCTCAAGACCTTGTGTAGCCTCATGGTTCCTGCTGTG
GATAAGAAGCTGGGTTATAATGGTATGTCAGATTCTCTGG
GTCTCAGGATCTAGCCTTTTTTCATGGATAAGCTATCTGT
CCCTAGGTTTGATTATTATGTTTCTCCCACGTTTCATAAT
GGCTGATCCCAGTTAGCTCTAAGAATTGGTGAGAAATATT
ATTGTGTAAGACATTACTTAATTTATTATGCTTGGAATTT
ACTGTGGTTCCCAAGGCACTACCATTAGAGGTGGGCTGGT
AAATGTGTAACAACTAGCCCTCTGGGGAAGAAGGGGAAGC
CCTTATTTGCAGTTTTCTCTTGTTTCTGTGGTGTAAATAC
TCCCATCATGGTCAATTTCAAGCTACTGATGCAGGACTTT
TTGCTCCTTTGTTCAGCTAGCTCTGGGTTCTTGTCTCATG
ACCAGGAAAAAGTAGGCATGTGGACACTCAAAGAGTGGGC
AAGGCAGGGAGTTCCCTTGAGTGATGAAACAGATTTTAGT
GGGGACGGGATACAGGGATGGTCCCCCTACTTGAAGGCAG
GAAAGTTCTCAGTATGGCTGTGCCCAGGGCCTTTTATGGC
TCAGAATAGGGAGTATGTGCTTAATGGTTTGTGAGTATGC
AAAAAAGATCAAAGCAAAGACACCACTCAAAGGTGGGCAC
AACAGTGTAGAAAACCAACTAGGGAAGGGTAGGTTTATGT
AAAATAGGTGAAGGAGGGGGATCAGAGGAAAGTGTACCAG
ATGGTACACTTTGGGAATGTGGGTTCCCAATCTGGTTGAA
GGATTTAACTTGTAGCTTTGGTTTCAGGCTTTAAACTGTC
TTTGGCTGGTAGGTGTGGTTTCGCCGGGGACCAGCCCCTA
TCTGCCTAGGCATTTGGCTGCCTCCTCTCTCTATCACTAT
CGACATATAGTACTCACCAAAATGATGTCTTTTAACTGGG
CGGATAAAATAGATGCTAATAACCTCAAGAGGTAAATAAT
AGTAAATAGTAAAATATTATATTAAAAAATAGCAAAATAA
TTAGGCAGTGATGAGTTTAAGTAGTTGATATCATTATTTT
AAAGTAATTTAGTTATATTTAAATTTAACTTTGCATAATG
GCTTGCAAAATTTCAAAAAATATAACAATCAATTCTCATA
AAATGGTATGAGCCACCTGTAGTATATCAGCAAATACTAT
TTTCTCCTCTTTGCATAAAGTTCTGTTCACCTGCCTGGGT
GACAAAGCAAGACTGTCTCAAAAAAAAAGGCCAAATATTT
TCAAAATTTGGTGAAAGCTCAATAACCCAAAGCTCAAGAA
ACATGAAGACAATGACATTAAAGCACATAGTAATTAAATT
TCTTTCTCTCTCTCTTTTTTTTTCCTTTAGAGACAGGTTT
CACTATGTTGTCCAGGATGGTCTCAAACTCCTGATCTCAG
CTGATCCACCCGCCTCAGCCTCCCAAAATGTAAATTTCTC
AAAACTAATCATAGGGAGAAAATCTTAAAAGTAGCCAGAT
AAAAAAGATAAGATGACATTAGATTTTTCATTGGAAACAA
TGAAAATAAAAAGACAGTGGGATAATTTTTATAGCACTTG
AAGGAAAATAAAAAGTGCCACCTTGAATTTTATATACAGC
AAAAAATCTTTAAAAAATAAAGGCAAAATGGCTGGGCACA
GTGGCTCATGCCTGTAATCCCAGCACTTTGGGAGGCCGAG
GCAGGTGGATCATGAGGTCAAGAGATCAAGACCATCCTGG
TCAACATGGTGAAACCCCATCTCTACTAAAAATACAAAAA
ATTAGCTGGGCATAGTGGTGCGTGCCTGTAATCCCAGCTA
CTCAGGAGGCTGAGGCAGGAGAATTGCTTGAACCCAGGAG
GCAGAGGTTGCGGTGAGCCGCGATTGCGCCATTGCACTCC
AGCCTGGGTAATAAGAGTGAAACTCTGTCTCAAAAAAAAA
AAAAGGCAAAATAAAGACCATTTCAGATAGAAAAAAACTT
AAATGATTTATTACCAGGGACCCCAGAGAAGATGGTGCTG
TAGGACCAACTCAGGATTGCAGCTCCCAGTGAAAGCACAG
AGGGTGAGTGGATGCCGCATTTCCAGATGGATCTTTATTG
CCCACAGACCAGGAGATTCCCAGGTGTAGGAGCCCCATGG
GCTGCCAGCGCGGCTGTTTGGGCCAGGGCAGCTGTTTCAG
CCAGCACCACAGCACAGTGGCAGTCCGTACAAAATACACT
GGTTTGGTTGCCCTGTTAAACTGGCAATTGGAGATTTCGT
AAGGCAGATTAGAATATTCATCTGATTAAATGGGACTTAA
ACAGGAAACCAGGCCAGGAGATTCCCAGGCAGCTACGTTG
TTTCAGCCAGCACAGTGGGTCACCACATGGGAAATCACAC
AGATCCTGGTGCCCTTTCATCAGGTGACTGGAACAGCTGG
GAGAGAGTCAACTGTTCAACTTAAGAAAAAAAGGCTCTGA
GGCAGGGAGCCAGGTGATCAGGCTTGGTGGGTCCCACCCC
CACAAAAACAAACAAAACAGCAATTGGAATTGCTCAGGGT
TAAGAGTTTCACAGCAAGCACAGCTGAACCCAGGATGGTG
CAGCTTGGTGGAGGAGGGGCGTCTGCCATTACCGAGGCAC
TCCACCTGTACAGAGGTACTCTGACATTGCTGATGCAGCC
TGCCATTACCGAGGCAACCCGCCATAACAGAGAGAGTCTG
CCATTACAGAGGCAGGCCACCATTGCCACAGCAGTTCTAA
CCACACCCATATAAATAGCACTACAGGGAATTACACATGG
CAGCAGGGTGGAGCCCATGGCAGCAGGGTGGAGCCCAGAG
CAGCTCAGCATAGCCACTGCAGGCAGGCAGTAACTAGACT
GCCTCCTTACTGGGCAGGACAGTGCAATGGATACTCATAA
ATAAAGCCCTAACTCCCGGGACAGAGCACCTGAGGAAAAA
AAAGGGGCTTTATGAGTTCTGCTGCAGCAGACTTAAATGT
ACCTGCCTAGCAGTCCTGAATGAACAATGGAGCTCACAGT
TCAGCACTTGAGCTCTTATAAAGTACAGGCTGTCTCCTTA
AGCAGCACCCTGACCCTTGTATATCCAAAGAGTCACTTCA
CAAAGGACTGATCAGACTGTCATTTGGTGGGCATCATTCA
GGGACAAAGATAGCAGAAGAAGAAACTGGTAGCAACCCTC
ATGGTTCCGCAGCTGCTACAGGTGTTCCCCAGGCAAGCAG
GGCCTGGGTGGACCTCAGCAGTCCTACAGCAGAGGGCCAG
ACTGTTAGAAGGAAAACTAAGAAACAGAAATACTTCATCA
TCAACAATCTGGACGTCCACTCAGAGACCCAATCAGAAAA
TCAGCAACTACTCAGATGACAGGTGGATAAATCCACAAAG
ATGGGAAGAAACCAGCAAAAGGAGGAAAACACCCAAACCA
GAACACCTCACCTCCTACAAGGGACCACAACTCCTCACCA
GCAAGGAACAAAGCTGGATGGAGAATGAGTGTGATGAAAT
GACAGAATCAGACTTCAGAAGGTGGGTAATGAGAAACTTC
CATGAGCTAAAGAACATGTTCTAACTCAATGCAAAGAAAC
TAAGAACCTTGAAAAAGATTTGAGGAAATGATAACAAGAA
TGGACAACTTAGAGAGGAATATGAGTGAATTGAAGGAGCT
GAAAAACACAACACAAGAACTTCGAAGCATGCACAAGTTT
CAACAGCCAAATTGACCAAGCAGAAGAAAGGATATCAGAA
GTCAAGATCAACTCAATGAAATAAAATGAGAAGCCAAGAT
TAGAGAAAAAAGTGCAAAAAGGAATGAACAAAGTCTCCAA
GAAATGTGGGACTATGTGAAGAGACCTAATCTACATTTGA
TAGATGTACCTGAATGTGATGAAGAGAATGAATCCAAGCT
GGAAAATACCCTTCAGGATATTATCCAGAAAAATTTCCCC
AAACTAGCAATGCAGGCCAATATTCAAGTCCAGGAAATAC
AGAGAACACCACAAAGATATTCTGCAAGAAGAGCAACCCC
AAGGCATATAATCATCAGATTCACCAGGGTTGAAATGAAG
GAGAAAATGCTAAGGGCAGCCAGAGAGAAAGGTCAGGTCA
CCCACAAAGGAAGCCCATCAGACTCACAGCAGATCTCTTG
GCAGAAACCCTACAAGCCAGAAGAGAGTGGGGCCAATATT
CAACATCCTTAAAGAAAAGAACTTTCAACCCAGAATTTCA
TATCCAGCCAAACTGAGCTTCATAAGTGAAGGAAAAATAA
AATCCTTTGAACAAGCAAGTACTCAGAGATTTTCTCACCA
CCAGGCCTGCTTTACAAGAGCTCCTGAAAGAGGCACTACA
CATAGAAAGGAACAACCAGTACCAGCCATTCCAAAAACAT
ACCAAATGCTAAGGAGCATCAACAAAATGAAGAATCTGCA
TCAACTAATGGGCAAAACAGCCAGCTAGCATCAAAATGGC
AGTATCAAATTCACACATAACAATATTAACCCTAAATGTA
AATGGGCTAAATGCACCAATCAAAAGACACAGACTGGCAA
ATTGGATAAAAAGCCAAAACCCATCAGTGTGCTGTATCCA
GGAAACCCATCTCACATGCAAGGATACACAAAGGCTCAAA
ATAAAGGGATGGAGGAAGATTTACCAAGCAAATGGAGCAA
AAAAAGCAGGAGTTGCAATTCTCATCTCTGATAAAATAGA
CTTTAAAGCAACAAAGATCAAAAGAGACAAAGAAGGACAT
TACATAATGGTAAAAGGATCGATACAACAAGAAGAGCTAA
TGATCCTAAATATATATGGACCCAATACAGGAGCACCCAG
ATATATAAGGCAAGTTCTTAATGACTTACAAAGGACTGAT
CAGACTGACATTTGGTGGGCATCATTCTGGGACAAAGATA
GCAGAAGAAGAAACTGGTAGCAACCTCACTGTTCTGCAGC
TGCTACAGGTGTTCCCCAGGCAAGCAGGGCCTGGAGTGGA
CCTCAGCAGTCCTACAGCAGAGGGGCCAGACTGTTAGAAG
GAAAACTAAGAAACAGAAATACTTCATCATCAACAATCTG
GACGTCCACTCAGAGACCCAATGGAAAATCAGCAACTACT
CAGATGACAGGTGGATAAATCCACAAAGATGGGAAGAAAC
CAAAAAAGGAGGAAAACACCCAAAACCAGAACACCTCACC
TCCTACAAGGATCACAACTCCTCACCAGCAAGGGAACAAA
GCTGGATGGAGAATGAGTGTGATGAAATGACAGAATCAGA
CTTCAGAAGGTGGGTAATGAGAAACTTCCATGAGCTAAAA
GAACATGTTCTAACTCAATGCAAAGAAACTAAGAACCTTG
AAAAAGATTTGAGGAAATGATAACAAGAATGGACAACTTA
GAGAGGAATATGAGTGAATTGAAGGAGCTGAAAAACACAA
CACGAGAACTTCGAAGCATGCACAAGTTTCAACAGCCGAA
TTGACCAAGCAGAAGAAAGGATATCAGAAGTCAAGATCAA
CTCAATGAAATAAAATGAGAAGCCAAGATTAGAGAAAAAG
CAAAAAGGAATGAACAAAGTCTCCAAGAAATGTGGGACTA
TGTGAAGAGACCTAATCTACATTTGATAGGTGTACCTGAA
TGTGATGAAGAGAATGAATCCAAGCTGGAAAATACTCTTC
AGGATATTATCCAGGAAAATTTCCCCAACCTAGCAAGGCA
GGCCAATATTCAAGTCCAGGAAATACAGAGAACACCACAA
AGATATTCTGCAAGAAGAGCAACCCCAAGGCACATAATCA
TCAGATTCACCAGGGTTGAAATGAAGGAGAAAATGCTAAG
GGCAGCCAGAGAGAAAGGTCGGTCACCCACAAAGGGAAGC
CCATCAGACTCACAGCAGATCTCTGGCAGAAACCCTACAA
GCCAGAAGAGAGTGGGGCCAATATTCAACATCCTTAAAGA
AAAGAACTTTCAACCCAGAATTTCATATCCAGCCAAACTG
AGCTTCATAAGTGAAGGAAAAATAAAATCCTTTGTGAACA
AGCAAGTACTCAGAGATTTTGTCACCACCAGGCCTGCTTT
ACAAGAGCTCCTGAAAGAGGCACTACACATAGAAAGGAAC
AACCAGTACCAGCCATTCCAAAACATACCAAATGCTAAAG
AGCATCAACAAAATGAAGAATCTGCATCAACTAATGGGCA
AAACAGCCAGCTAGCATCAAAATGGCAGTATCAAATTCAC
ACATAACAATATTAACCCTAAATGTAAATGGGCTAAATGC
ACCAATCAAAAGACACAGACTGGCAAATTGGATAAAAAGC
CAAAACCCATCAGTGTGCTGTATCCAGGAAACCCATCTCA
CATGCAAGGATACACAAAGGCTCAAAATAAAGGGATGGAG
GAAGATTTACCAAGCAAATGGAGAAAAAAAAAGCAGGAGT
TGCAATTCTCATCTCTGATAAAATAGACTTTAAAGCAACA
AAGATCAAAAGAGACAAAGAAGGTCATTACATAATGGTAA
AAGGATCGATACAACAAGAAGAGCTAATGATCCTAAATAT
ATATGGACCCAATACAGGAGCACCCAGATATATAAGGCAA
GTTCTTAATGACTTACAAAGAGACTTAGACTCCCACACAA
TAATAGTGGGAGACTTTAACACTCCACTGTCAATATTAGA
CAGATCAACCAGACAGAAAATTAACAAGGATATCCAGGAC
TTGAACTCAGACCTGGAACAAGCAAACCTGATAGACATTT
ACAGAACTCTCCACCCCAAATCCACAGAATATACATTCTT
CTCAGCACCACATCACACCTACTCTAAAATTGACCACATA
ATTGGAAGTAAAGCACTCCTCAGCAAATGCAAAACAACTG
AAATCATAACAAACAGTCTCTCAGACCATAGTGCAATCAA
GTTAGAACTCAGAATTCAGAAACTAACTCAGAACCACAGC
TTCATGGAAACTGAACAACTGGCTCTTGAATGTTGACTGG
ATAAACAATGAAATGAAGGCAGAAATAAAGAAGTTCTTGA
AACCAATGAGAATGAAGACACAACATACCAGAATCTCTGG
GACACATTTAAAGCAGTCTCTAGAGGAAAATATATAGCAA
TAAGTGCCCACATGAGAAGAGTGGAGAGATCCAAAATTGA
CACCCTATCATCAAAATTGAAAGAGCTAGAGGAGCAAGAT
CAAAAAACTCAAAACCTAGCAGAAGACAAGAAATAACTAA
GATCAGAGCAGAACTGAAGGAGATAGAGACACGAAAAACC
CTTCAAAAATCAATAAATCCAAGAGCTGGTTTTTGAAAAG
ATCAACAAAATAGACCACTAGCCAGATTGATAAAAAGAAA
AGAGAATAACCAAATAGATGCAATAAAAAATGATAAAGGA
AATCACCACAGATTCCACAGAAATTCAAACCATCATCAGA
GAATATTACAAACAACTCTATGCACATAAACTAGTAAACC
TGGAAGAAATGGATAAATTCCTGGACACTTGTGTCCTCCC
AAGCCTAAACCAGGAGGAAGCCAAAACTATGAATAGACCA
ATAACAAGGTCTGAAGTTGAGGCAGCAATTAGAGCCTACC
ACACAAAAAAGCCCAGGTCCAGATGGGTTCACAGCCGAAT
TCTACCAGACACACAAAGAGGAACTGTTACCATTCCTTCT
GAAACTATTCCAAATAATCCAAAAGAGGAATCCTTCCCAA
ATCATTTTATGAGACCAACATCATCCTGATACCAAAACCG
GCAGAGACTCAACAAGAAAAGAAAACTTCAGGCCAATATC
CATGATGAACATAGATGCAAAAATCTTCAATAAAATACTG
GCAAAGATTGCAACAGCACATCAAAAGCTTATCCACCATG
ATCAAGTAGATTCATCCAGGGATGCAAGGCTGGTTCAACA
TATGCAAGTCTATAAAGTAATTCACCACATAAACAGAACC
AAAAACAAAACCACATGATTATCTCAATTGATGCAGAAGG
CCTTTGACAAAATTCAACAGCCCTTTATGCTAAAAACCCT
CAATAAACTCGGTATTGATGGAAGCGTATCTCAAAATAAT
AAAAGCTATTTATGACAAACCAACAGCCAATATCATACTG
AATGGGCAAAACTGGAAGCATTCCTTTGAAATCTGGCACT
AGACAAGGATGCCCTCTCACCACTCCTATTCAATATAGTA
CTGGAAGTTCTAGCCAGAGCAATCAGGCAAGAAAAAGAAA
TAAAGGGTATTCAAATAGGAAAGGAGGAAGCCAAATTGTC
TCTATTTGCAGATGACATGATAGTATATCTAGAAGACCCC
ATCGTCTCAGCCCAAAACTCCTGAAACTGATAAGCAACTT
CAGCAAAGTCTCAGGATATAAAATCAATGTGCAAAAATCA
CAAGCATTCCTATACACCAATAACAGACTTAAAGAGAGCC
AAATCAAGAATGAACTGCCATTCACAATTGCTACAAAGAG
AATAAAATACCTAGGAATACAACTAACAAGGAACATAAGG
ACCTCTTCAAGGAGAACTACAAACCACTGCTCAATGAAAT
AAGAGAGGACACAAACAGATGGAGAAACATTCCATGTTCA
TGGTTAGGAAGAATCAATATCATGAAAATGGCCATACTGC
CCAAAGTAATTTACAGACTCAATGCTATCCCCATCAAGCT
ACCATTGACTTTCTTCACAGAACTGGAAAAACCACCTTGA
ACTTCATATGGAACCAAAAGAGAGCCCACATAGCCAAGTC
AATTCTAAGCAAAAGAACACAGCAGGAGGCATCACACTAC
CAGACTTCAAACTATACTACAAGGCTACAGTAATCAAAAC
AGCATGGTACTGGTACCAAAACAGAGATATAGACCAATGG
AACAGAACAGAGGCATCGGAGGCAACACAACATATCTACA
ACCATACAATCTTTGATAAACCTGACAAAAACAAGCAATG
GGGAAAGGATTCCTGTTTAATAAATGGTGTTGGGAAAACT
GGCTAGCCATGTGCAGAAAGCAGAAACTGGACCCCTTCCT
GACACCTTACACTAAAATTAACTCCAGATGGATTAAAGAC
TTAAACATAAGACCTGGCACCATAAAAACCCTAGAAGAAA
ATCTAGGCAAAACCATTCAGGACATAGGAGTAGGCAAGGA
CTTCATGACCAAAACACCAAAAGCATTGGCAACAAAAGCC
AAAATAGACAAATGGGACCTAATCAAACTCCACAGCTTCT
GCACGGCAAAAGAAACAGTCACTAGAGTGAATCGGCAACC
AACAGAATGGGAAAAATTTTTGCAGTTTACCCATCTGACA
AAGGGCTGATATCCAGAATTTACAAAGAACTCAAACAGAT
TTACAAGAAAAAAACAAACAAGCCCATTCAAAAATGGGCA
AAGGATATGAACAGACACTTTACAAAAGAAGACATACATG
AGGCCAACAAACATATGAAAAATGCTCATCATCACTGGTC
ATTAGAGAAATGCAAATCAAAACTACATTGAGATACCATC
TCACGCCAGTTAGAATGGCGATCATTAAAAATCTGGAGAC
AACAGATGCTGGAGAGGATGTGGAGAAATAGGAACACTTT
TACACTGCTGGTGGGAGTGTAAATTAGTTCAACCATTGTG
GAAGACAGTGTGGCGATTCCTCAAGGACCTAGAAATAGAA
ATTCCATTTGACCCAGCAATCCCATTACTGGGTATATATC
CAAAGGACTATAAATCATTCTACTATAAGGACACATGCAC
ACGAATGTTCATTGCAGCACTGTTTACAATAGCAAAGACC
TGGAACCAACCCAAATGCCCATCGATGATAGACTGGACTG
GGAAAATGTGGCACATATACACCATGGAATATTATGCAGC
AATCAAAAACGATGAGTTCGTGTCCTTTGTAGGGACATGG
ATGAATCTGGAGAACATCATTCTCAGCAAACTGACACAAG
AACAGAAAATGAAATACCACATATTCTCACTCATAGGTGG
GTGATGAACAATGAGAACACATGGACACAGGGAGGGGAGC
ACTACACACTGGGGTCTATTGGGGGGAATAGGGGAGAGAC
AGTGGGAGGGGGAGCTGGGGAGGGATAGCATGGGGAGAAA
TGCCAGATGTGGGTGAAGGGGAGGAAGGCAGCAAATCACA
CTGCCATGTATGTACCTATGCAACTATTTTGCATGTTCTG
CACATGTACCCCCAAACATAAAATGCAATAAAAAAATAAT
AATTTATTACCAGCATATCTTCACTATAAGAAATGTTAAC
ATTTTTATACTGGAAGGAAGAGACATCAGGTAGTAATACA
GATTTACACAAAGTAATAAAAAGCACTATAAGTGGTAACT
TTGTTAATGAATATATGAGAGTTTTAATTATTTTAAAAAT
CTCACAAAGATAATTGACCCTTCAAACCAAAGTAACAACA
GTATATTGAGGGGTTTATAACATGTGTATAGGTAAAATAT
GTGACATTCAGAACAAGTAATAGCAATTTTACATAAACTC
TTCCAGAAAAATATTTCTTACAGAGGAGGAAATATTTTCC
AACTCATTTTATGAGGCCAGCATTATTCTGATACCAAAAT
GACACAAAAATATTACAAGGGAAGATAACTACAGACCATT
GTTCCTGATACAGATAAACAAAACTTCTAAACTCTCTCAT
CAGGACTCCCATTCCTATTCTGTTGTCAAATTTCTTGCCA
GGAGTAATATTAATTTCCTAGTTGATATCTCTGCCTCTCC
TCTCCTCACTCCTATTAATTTATATACCCTTGACAAATTG
ATCTTCCTTAACATGATTTGATCATGCATTGCTCTACAGA
AAAGTCTCCAATCTCTCCTATTGCATACTAAATAGATACA
AAGTGTTAAGGTTATTATAGAAGAGGCTGAGAAATCTTTC
CACTAGCAGGCTACTAGGTAGAGTATCCAAGGTGATAGGT
TATTTCTATGCACTTGTCCAATGTGGAAAATGTCATGAGG
TGATCTTTGGTCCTTCTTATCCAAATTGTACTTTCTGACA
TCAAGTTCACCTGTAATAACATGGAATATTTATCGATCAT
GTGCTATGTGGTATTCATGATGTAAACACTTTACATGCAT
TATCTCCTCTGTAAAATCAGGATGATAATAGTATCTGCAT
TGCAGAATTCTTATGGGTATTAAAAAGTACATATAAAATG
CTATATAGTGTGAAAAATATTAAGTGCCATAACAAGCTAT
CATTGGTTAAGTACTTAGCCATGATTGTTAATGTTGTTGT
TTAATTTTTAGTACTCATTTCAGAAAATTATTGTATTAAG
TCTTTTTTTTTTGAGATGGAGTCTTGCTCTGTTGCTCAGG
CTGGAGTGCAGTGGCATAATCTAGGCTCACTGAAATTTTG
CCTCCTGGGTTCAAGTGATTCTCCTGCCTCAGCCTCCTGA
GTAACTGGGATTACAGGCATGCACCACTATGCCCAGCTAA
TTTTGTGTTTTAGTAGAGACAGGGTTTCACTATGATCAGA
CTGGTCTCAAACTCCTGACCTCAAGTGATCCACCCTCCTC
AGCCTCCCAAAGAGTTGGGATTACAGGCATGAGCCACCAT
GCTTTGCCTTAACTCTTATTTATAGGTAAAAACAGGCACA
GAATGTTTAAGTAACTTGCCCAAATCACATAACCAGTAAG
TTGTAGAGCTTGGTCTTAAGTTGGATTCTGTTTGACTCTG
AAGCTCATATTCTTGACCACATTTTGACCTCAGTCCAATA
AAACATTATTGATATGGTTTGGATTTATGTCCCCACCCAA
ATCTCATGTTGAATTATAATCTCTAATATTGGAGGTGTGG
CCTGGTGGGAGGTGATTGGATCATGGGGTGGTCCTTCATG
AATGGTTTAGCACCATGCTTTTGGTGCTATTCTCATGATA
GTGACTGAATGAATTATCATGAGATCTGGTTGTTTAAAAG
TCTGTGCACCACCCCTACATGTCTCTTGCTCCTGGTCCAT
GAGATATCTCACTCTCCTTTTCCCTCTACTATGATTATAA
GTTTCGGAGTTCTCCCCAGAAGCTGAGCAGATGCCAGTAT
TATGCTTTCTATACAGCCTGTGAAGCTGTGAGCCAATTAT
ACCTCTTTTCTTATAAATTATCTGTCTCAGGTATTTTTTA
TACCAATGCAAGAACTGACTAATGAAAAAAATTGGTACTG
AGGAGTGGGCTTTGCTATAAAGATACCTGAAAATGTGGAG
ACAACAGATGCTGGAGAGGATGTGGAGAAATAGGAACACT
TTTACACTGCTGGTGGGAGTGTAAATTAGTTCAACCATTG
TGGAAGACAGTGTGGCGATTCCTCAAGGACCTAGAAATAG
AAATTCCATTTGACCCAGCAATCCCATTACTGGGTATATA
TCCAAAGGACTATAAATCGTTCTACTATAAGGACACATGC
ACATGAATGTTCATTGCAGCACTGTTTACAATAGCAAAGA
CCTGAACCAACCCAAATGCCCATCGATGATAGACTGGACT
GGGAAAATGTGGCACATATACACCATGGAATATTATGCAG
CAATCAAAAATGATGAGTTCGTGTCCTTTGTAGGACATGG
ATGAATCTGGAGAACATCATTCTCAGCAAACTGACACAAG
AACAGAAAATGAAATACCACATATTCTCACTCATAGGTGG
GTGATGAACAATGAGAACACATGGACACAGGGAGGGGAGC
ACTACACACTGGGGTCTATTGGGGAATAGGGAGAGACAGT
GGGAGGGAGCTGGGGAGGGATAGCATGGGGAGAAATGCCA
GATGTGGGTGAAGGGAGGAAGGCAGCAAATCACACTGCCA
TGTATGTACCTATGCAACTATCTTGCATGTTCTGCAATTT
CATACTGACATCAAGTTCACCTGTAATAACATGGAATATT
TATCGATCATGTGCTATGTGGTATTCATGATGTAAACACT
TTACATGCATTATCTCCTCTGTAAAATCAGGATGATAATA
GTATCTGCATTGCAGAATTCTTATGGGTATTAAAAAGTAC
ATATAAAATGCTATATAGTGTGAAAAATATTAAGTGCCAT
AACAAGCTATCATTGGTTAAGTACTTAGCCATGATTGTTA
ATGTTGTTGTTTAATTTTTAGTACTCATTTCAGAAAATTA
TTGTATTAAGTCTTTTTTTTTTGAGATGGAGTCTTGCTCT
GTTGCTCAGGCTGGAGTGCAGTGGCATAATCTAGGCTCAC
TGAAATTTTTGCCTCCTGGGTTCAAGTGATTCTCCTGCCT
CAGCCTCCTGAGTAACTGGGATTACAGGCATGCACCACTA
TGCCCAGCTAATTTTTGTGTTTTAGTAGAGACAGGGTTTC
ACTATGATCAGACTGGTCTCAAACTCCTGACCTCAAGTGA
TCCACCCTCCTCAGCCTCCCAAAGAGTTGGGATTACAGGC
ATGAGCCACCATGCTTTGCCTTAACTCTTATTTATAGGTA
AAAACAGGCACAGAATGTTTAAGTAACTTGCCCAAATCAC
ATAACCAGTAAGTTGTAGAGCTTGGTCTTAAGTTGGATTC
TGTTTGACTCTGAAGCTCATATTCTTGACCACATTTTGAC
CTGAGTCCAATAAAACATTATTGATATGGTTTGGATTTAT
GTCCCCACCCAAATCTCATGTTGAATTATAATCTCTAATA
TTGGAGGTGTGGCCTGGTGGGAGGTGATTGGATCATGGGG
GTGGTCCTTCATGAATGGTTTAGCACCATGCTTTTGGTGC
TATTCTCATGATAGTGACTGAATGAATTATCATGAGATCT
GGTTGTTTAAAAGTCTGTAGCACCACCCCTACATGTCTCT
TGCTCCTGGTCCATGAGATATCTCACTCTCCTTTTCCCCT
CTACTATGATTATAAGTTTCCGGAGTTCTCCCCAGAAGCT
GAGCAGATGCCAGTATTATGCTTTCTATACAGCCTGTGAA
GCTGTGAGCCAATTATACCTCTTTTCTTTATAAATTATCT
GTCTCAGGTATTTTTTTATACCAATGCAAGAACTGACTAA
TGAAAAAAATTGGTACTGAGGAGTGGGGCTTTGCTATAAA
GATACCTGAAAATGTGGAAGTGACTTTGGAACTGGCAGAA
TTTGGAAGAGTGTGGAGGGCTTAAAAGAAGACAGAAAGAT
GAAGGAAAGTTTGGAACTTCTTAGAGACTGGTTGAATGAT
TATGACCAAAATGCTGGTAGTGATATTGACAGTGCAGTTC
AGGCTGATAAACTCTCAGATGGATATGAGGAACTTACTGA
GAACTGAAGTAAAGGTCACTTTTGTTATGCCTTGGCAAAT
AATTTGGCCACATTGTGCCCCTGCCCTAGGGATCTGTCAA
ACTTTGAACTTAAGAGTGTTGATTTAGGGTATGTGGTGGA
AGAAATTTCTAAGTAGCAAAGTGTTCAAGATGTGGCCTTG
CTGCTTCTAACAGCCTATGCTTATATGTGTGAGCAAAAAA
TTAACCTAAAGTTGAGACTTATATTTAAAGGGAGGTAGAG
CAAAAGTTTGGAAAATTTGCAGCCTAGTTATGTGGTAAGA
AAAGAAAAGCCCATTTTCAGGGGAAGAATTCAAGCAGGCT
GAAGAAATTTGTCTAAGTAATAAGGAGTCAAGTGCTAATT
GCCAAGACAATGGGGAAAAGGCCTAGAAGCCATTTCAGAG
AACTTTGCAGCAGCATCTCCTATCATAGGCCTAGAAGTCT
AGGAGGGAAGAATGGTTTTGTGGGCCAGACCCATGACCCT
GGTTACCCTGCACAGCCTTGGGATGCTGGTCCCTTTGTTG
TAGCCACTCCAGCATCAGCCATAGCTTAAAGGGCCCAGGT
ACAGTTTGGGCTGCTGCTTCAGAGGGTACAAACTATAAGA
CTTGGGAGCTTCCACATCATGTTAAACCTGTGGGGGCAAA
AAGTGCAGGAGTTAAGGCTTGGGCACCTCTGCCTAGATTT
CAGAGGATGTATGGAAAAGCCTGAATGTCCAGGCAGAAGA
CTTTTGCAAGAGTGGAGCCATCATGGAGAACTTCTACTAG
GATATGATGGAGGACAAATGTGGGGTTGGAGAACCCCCAA
CAGAGTCCTCCACTGGGGCACTGCCTACTGGAACTGTGAG
AAGAGTGCTATCCTTCAGACCCAGAATGGCAGATCCACTG
ATAGCTTGCACCATGCACCTGGAAGAGCTGCAGGCATTCA
ATGCCATCCCATGAAAGCAGCTGCAGGGGCTACACCCTGC
AGTGCCACAGGAGTGGAGCTGCTTTTGCATCAGTGTGCCC
TGGATATGGGACATAGAGTCAAATGAAATTATTTTGGAGC
TTTAAGATTTAATGACTGCCCTGCTGGGTTTTGGACTTGC
ATGGGACTTGTAGCCCCTTTCTTTTGGTTGATTTCTCCCT
TTTGTAATGGGAGTACTTACCCAATGCCTATACCCTCATT
GAATGTTGAAAGTAACTAACTTGCTTTTGATTTTACAGGC
ACATATGTAGAAGGGAGTAGCCTTGTCTCAGATGAGAATT
CAGACTTTTGAGTAAATGCAGAAAAGAGTTAAGACTTTGG
GGAACTGTTGAGAAGGAATTATTTTATTTTGCAATGTGAG
AAGAATGTGAGATTTGGGGACCAGGGGTGGAATAATATGG
TTTGGGTCTGTGACCCCATCAAATTTCACGTCAAATTCTA
ATTGCCACTGCTGGAAGTGGGGCATTGGCGGAGGAGTTCT
CATGAGTGGTTTAGCACCATCCACTTGGTGTTGTTCTTGT
GATAGTGAGAGAGTTCTCGTGAGAGCTGGTTGTTTAAAAT
TGTACAGCACCTTCCTCACTCATTCTCTCTTCTTCCTGCT
CTGGCCATGTCATATGTGTGTTCCCCCCTTTGCCTTCTGA
AATGACTGAAAGCTTCCTGAGGTCTCCCCAGAAGCAGCAG
CTGCTATGCTTCCTGTACAGCCTGCAGAACTATGAGCCAA
TTAAACATCCTTTCTTTATAAATTACCCAGTCTCAGGGTT
TTTTTTTTTTTTATAGCAGTGTAAGAACGAACTAATAGAA
TTATTTTTTTCTGTTTTGCTCTGCAGTACTGAGTGAGCTG
TCAAAACAACTGTACCCGTCAAAGTGTTTCAATATAAGTT
GATCCTCAAAAAGTGTTTGTGGTTGATAAGAAAGATGGTC
CTTCCCTGAACCATCTCTTTAAAAATGTCAACAATCCCTA
GGAAACTGTTCACACATCATTTCCCATTTTCCCCTGCACT
AGTGCTAATAATATTTCCTAAATGCTGGCAATATTTGAGA
AGCTAATTTTAGACTTTCCCTCTGCTAGAAACTAGAAGTG
TGAAACAATGACTTGGTGATCCAAACCACTCTGTCTGGCC
TTCTCCCCATTACTTTGCCAATCACAGCATTGTTCTGTGT
TCTGAGACTTATGAATTTATTTTAAACTTTTTATTTTTTA
TAAGGTCCCCACGTAAAGTGATTTTTTGGCCATTACAAAA
TAAGATGTTCTGTAATTTGCAACTCTTCTCTTGTTGCTCT
CCCAACTCCAAGTCAGCACTTTGTTGCCCTTGTCCTCATG
TCATTGCTCAACCTCCAGGCACAGTTATCTCAACACGCCA
GCCACCTCCATGGCTTTCTATCATTTTCAAGACTAAGCTG
AAGTTCATTATGCTTGTTTTATGTAACCCACATATCATCT
ATTATTCATTGAGAGTGAAATAAGTTCATTCCAAACACGG
GACATCTCGGTTCCTATCTAAGATTTCTGTGTCTCTTTAG
GGAGCATTTGGTGTTAGCACTTCCACTTCTGGGCTCAGGT
TTTAGTGGGTTATGACTCTGCAGCAACTGAGTTATGTACT
TCTGTTCCTTTTAAGTTCTACAAACACTCACAGAATCCCT
AGAATATGCCCATAAAATCAAATGACATCCCATGAAAGCA
GGCATCAGTGTGCCCTGGATATGGGACATAGAGTCAAATG
AAATTATTTTGAGCTTTAAGATTTTTTTGGACTTGCATGG
GACTTGTAGCCCTTTCTTTTGGTTGATTTCTCCTTTTGTA
ATCAATGCCTATACCTCATTGAATGTTGAAAGTAACTAAC
TTGCTTTTGATTTTACAGGCACATATGTAGAAGGGAGTAG
CCTTGTCTCAGATGAGAATTCAGACTTTTGAGTAAATGCA
GAAAAGAGTTAAGACTTTGGGGAACTGTTGAGAAGGAATT
ATTTTATTTTGCAATGTGAGAAGAATGTGAGATTTGGGGA
CCAGGGGTGGAATAATATGGTTTGGGTCTGTGACCCCATC
AAATTTCACGTCAAATTCTAATTGCCACTGCTGGAAGTGG
GGCATTGGCGGAGGAGTTCTCATGAGTGGTTTAGCACCAT
CCACTTGGTGTTGTTCTTGTGATAGTGAGAGAGTTCTCGT
GAGAGCTGGTTGTTTAAAATTGTACAGCACCTTCCTCACT
CATTCTCTCTTCTTCCTGCTCTGGCCATGTCATATGTGTG
TTCCCCCCTTTGCCTTCTGAAATGACTGAAAGCTTCCTGA
GGTCTCCCCAGAAGCAGCAGCTGCTATGCTTCCTGTACAG
CCTGCAGAACTATGAGCCAATTAAACATCCTTTCTTTATA
AATTACCCAGTCTCAGGGTTTTTTTTTTTTTTATAGCAGT
GTAAGAACGAACTAATAGAATTATTTTTCTGTTTTGCTCT
GCAGTACTGAGTGAGCTGTCAAAACAACTGTACCGTCAAA
GTGTTTCAATATAAGTTGATCCTCAAAAAGTGTTTGTGGT
TGATAAGAAAGATGGTCCTTCCTGAACCATCTCTTTAAAA
ATGTCAACAATCCCTAGGAAACTGTTCACACATCATTTCC
CATTTTCCCCTGCACTAGTGCTAATAATATTTCCTAAATG
CTGGCAATATTTGAGAAGCTAATTTTAGACTTTCCCTCTG
CTAGAAACTAGAAGTGTGAAACAATGACTTGGTGATCCAA
ACCACTCTGTCTGGCCTTCTCCCCATTACTTTGCCAATCA
CAGCATTGTTCTGTGTTCTGAGACTTATGAATTTATTTTA
AACTTTTTATTTTTTATAAGGTCCCCACGTAAAGTGATTT
TTTGGCCATTACAAAATAAGATGTTCTGTAATTTGCAACT
CTTCTCTTGTTGCTCTCCCAACTCCAAGTCAGCACTTTGT
TGCCCTTGTCCTCATGTCATTGCTCAACCTCCAGGCACAG
TTATCTCAACACGCCAGCCACCTCCATGGCTTTCTATCAT
TTTCAAGACTAAGCTGAAGTTCATTATGCTTGTTTTATGT
AACCCACATATCATCTATTATTCATTGAGAGTGAAATAAG
TTCATTCCAAACACGGGACATCTCGGTTCCTATCTAAGAT
TTCTGTGTCTCTTTAGGGAGCATTTTGGTGTTAGCACTTC
CACTTCTGGGCTCAGGTTTTAGTGGGTTATGACTCTGCAG
CAACTGAGTTATGTACTTCTGTTCCTTTTTAAGTTCTACA
AACACTCACAGAATCCCCTAGAATATGCCCATAAAATCAA
ATGACACAAAGCTAATTTTTAAAGGGTTTATGTTGTGACA
GTGCAAATAATGTCATCTTGAGCTTTAGGCAACCCTTTTA
TGAAATGCTTTTTGGCTACTTCAATGCCAAACATTTTTAC
TGCTCTTCATCTTACGTGATCTAAATTGTACATTATATTT
TTTATTCTCTTCTTTCCCTCTCTTTTCAGGAGCTAAAACA
AATGTCTTTCTTTGTTTTAGGAAGATCACTTTAGCCACCT
CCTAAAATGTTTACCTTGATTCCTGCTGACTTTCACACCT
TGTGTTCTATCACCACACAGCATTCCAACTATTGCCTCAA
AAATTATAGTAACCTTCCTCAGAGGAATTCTCTTACTGGC
TGTTAGGATAATACATTTTTTTAAACTTCCATTACATCAC
AAGGTCCCTTTTTTTAAAAAATATATTTTATTGCACTTTA
GGTTCTGGGGTACATGTGAAGAACATGAAGGATTGTTGCA
TAGGTACATACATAGCAATGTGGTTTGCTGCCTCCATCCC
CATCACCTGTATCTGGCATTTCTCCCCATGTTATCCCTCT
CCAACTCGCTACCCCCCACTGTCACTCCCCTAGTCCCCAC
CAACAGATCTCAGTGTGTGATGCTCCCCTCCCTGTGTCCA
TGTGTTTTCATTGTTCAACACCCGCCTATAAGTGAGAACA
TGCGGTGTTTGATTTTTCTGTGCTTGTGTCAGTTGGCTGA
GAATGATGGTTTCCAGATTCATCCATGTCCCTACAAAGGA
CACAAACTCATCGTTTTTTATGGCTGCATGGTATTCCATG
GTATATATGTGCCACATTTTCCCTGTCCAATCTATCACTG
ATGGGCATTTGGGTTGGTTCCAGGTCTTTGCTATTGTAAA
CAGTGGTGCAATGAACATTTGTGTGCATGTGTCTTTACAA
CAGAATGATTTATAATCCTTTGGATATATGCCCGGTAATG
GGATTGCTGGGTCAAATGAAATTTCTATTTCTAGGTCCTT
GAGGAATAGCCACACTGTCTTCCACAATGGTTGAACTAAT
TTACACTCCCACCAACAGCGTTAAAGTGTTCCTATTTCTC
CACATCCTCTCCAGCATCTGTTGTCTCCAGATTTTTTAAT
GATTGCCATTTTAACTGGTGTGAGATGGTATCTCAATAGT
TTTGATTTGCATTTCTCTAAGTGATGATAAATATTTTTCA
TATGTTTGTTGGCCTCATATATGTCTTCTTTTGTAAAGTG
TCTGTTCATATCCTTTGCCTATTTTTGAATGGGTTTGTTT
GTTTTTTTCTTATAAATCTGTTTTAGTTCTTTGTAAATTC
TGGATCTAAGTCCTTTGTCAGATGGGTAGATTGCAAAAAA
TTTTTACCATTCCGTTGGTTGCTGATTCACTCTAATGACT
GTTTATTTCACTGTGCAGAAGCTGTGGAGTTTGATTAGGT
CCCATTTGTCTATTTTGGCTTTTGGTGTTTTAGTCATGAA
GTCCTTGCTTATGCCTATATCCTGAATGGTTTTGCCTAGG
TTTTCTTCTAGGATTTTTATGGTGTTAGGTCTTATGTTTA
AGTCTTTAATCCATCTGGAGTTTATTTTAGTGTAAGGTGT
CAGGAAGTGGTCCAGTTTCTGCTTTCTGCACATGGCTAGC
CAGTTTTCCCAACACCATTTATTAAACAGGGACTCCTTTC
CCCATTGCTGGTTTTTGTCAGGTTTGTCAAAGATCAGATG
GTTGTAGATGTGTGTCATTGCCTCTGAGGCCTCTGTTCTG
TTCCATTGGTCTATATCTCTGTTTTGATACCAGTATCATG
CTGTTTTGATTACTGTAGCCTTTTAGTATAGTTTGAAGTC
AGGTAATGTGAGGCCTCCTGCTGTCTTTTTTGCTTAGAAT
TGACTTGGCTATGTGGGCTCTCGTTGGTTCCATATGAAGT
TTCAGATTGTTTTCCAGTTTTGTGAAAAGGGTCATAGGTA
GCTTGATGGGGATAGTGTTGAATTTGTAAATTACTTTGGG
CAGTATGGCCATTTTCACAATATTGATTCTTCCTAACCAT
GAACATGGAATGTTTTTCCATCTGTTTGTGTACTCTCTTT
TTTCCTTGAGCAGTGGTTTGTGGTTCTCCTTGAAGGGGTT
CTTTTCATTCTTTGTTAGTCATATTCCTAGGTATTTTATT
CTCTTTGTAGCAATTGTGAATGGCAGTTTTTTTTTTTGAT
TTGGCTCTCTTTAAGTCTGTTATTGATGTATAGGAATGCT
TGTGATTTTTACACATTGATTTTGTATCCTGAGACTTTGC
TGAAGTTTCTTATCAGTTTCAGGAGATTTTGGGCTGAGAC
AATGGGGTCTTCTAAATATACAATTATGTCATCTACAAAT
AGAGACAATTTTATTTCCTCCTTTCCTAATTGAATACCCT
GTATTTCTTTTTTGTGCCTGATTGCTCTGGCTAGAACGTC
CAATACTATATTGAATAGGAGTGGTGAGAGAAGGCATCCT
TCTCCAGTGCCAGATTTCAAAGAGAATGCTTCCAGTTTTT
GCCCATTCAGTATGATATTGGCTGTGGGTTTGTCATAAAT
AGCTTTTATTATTTTGAGATATGTTCCATCAATACCTAGT
TTATTGAGAGTTTTTATCTTAAAGGGCTGTTGAATTTTGT
CAAAGGTCTTCTCTGCATCTATTGAGATAATCATGTGGTT
TTTGTTTTTGTTTCTGTTCATGTGGTGAATTATGTTTATA
GACTTGCATATGTTGAACCAGACTTGCATCCCCAGGATGA
AGCCCACTTGATCGTGATGGATAAACTTTTTGATGTGCTG
TTGTAATCCATTTGCCAGTATTTTATTGAAGATTTTAGCA
TCTATGTTCATCATGGATATTGGCCTGAAGTTTTCTTTTC
TTGTTGATTCTCCTCTGGGTTTTGGTATCAGGATGATGTT
GGTCTAATAAAATGATTTGGGAAGGATTCCCTCTTTTTGG
ATTGTTTGGAATAGTTTCAGAAGGAGTGCTATCAGCTCCT
CTTTGTATGTCTGGTAGAATTCAGCTGTGAACCCATCCTG
ACCTGGGCTTTTTTTGGTTAGTAGGCTATTAATTGCTGCC
TTCACTTCAGCCCTTGTTATTGATCTATTCAGGGTTTTGA
CTTCTTCCTGGTTTAGGCTTGGGAGGGTGCAAGTGTCCAG
GAATTTATCCATTTCTTCCAGGTTTACTAGTTTATGTGCA
TAGAGTTGGTTGTAGTAATCTCTGATGGTGGTTTTTATTT
CTATGGAATCTGTGGTGATGTCCCCTTTGTCATTTTTATT
GCATCTATTTGATTCTTCTCTCTTTTCTTTTTTATTACTC
TGGCTAGTGGTGTATTTTGTTGATCTTTTAAAAAAACTAG
CTCCTGGATTTATTGATTTTTTGAAGAGTTATTTTGTCTT
TATCTCCTTCAATTCTGCTCTGATCTTAGTTATTTCTTGT
CTTCTGCTAGGTTTTAAGTGTTTTTGATCTTGCTCCTCTA
GCTCTTTCAATTTTGATATGGGGTGTCAATTTTAGATCTT
TCCTTGCTTCTCATGTGGCCATTTATTGCTATAAATTTTT
CCTCTAGACACTGCTTTAAAAGTGTCCCAGAGATTCTGGT
ACATTGTGTATTCATTCTTGTTGGTTTTGAAGAACATCTT
TTTTTGTGCCTTCATTTCATTGTTTATCCAGTCAACATTC
AAGAGCCAGCTGTTCAGTTTCCATGAAGTTGTGTGGTTCT
GAGTTAGTTTATTAATGCTGAGTTCTAATTTGATTGCACT
GTGGTCTCTGAGACTGTCTGTTATGATTTACGTTCTTTTG
CATTTGCTGAGGAGTGATTTACTTCCAATTATGTGGTCAA
TTTTAGAGTAGGTGTGATGTGGTGCTGAGAAGAATGTATA
TTCTGTGGATTTGGGATGGAGAGTTCTGTAAATGTCTATT
AGGTTTGCTTGGTCCAGATCTGAGTTCAAGTCCCTTTGTC
ATTTTTATTGCATCTATTTGATTCTTCTCTCTTTTCTTTT
TATTAATCTGGCTAGTGGTCTATTTTGTTGATCTTTTCAA
AAACCAGCTCCTGGATTTATTGATTTTTGAAGAGTTTTTG
TGTCTCTATCTCCTTCAGTTCTGCTCTGATCTTAGTTATT
TCTTGTCTTCTGCTAGCTTTTTTTTTTGATCTTGCTCCTC
TAGCTCTTTCAATTTTGATGATATGGTGTCAATTTTAGAT
CTTTCCTTGCTTCTCATGTGGGCATTTATTGCTATAAATT
TTCCTCTAGACACTGCTTTAAATGTGTCCCAGAGATTCTG
GTACATTGTGTATTCATTCTCATTGGTTTTGAAGAACATC
TTTATTTCTGCCTTCATTTCATTGTTTATCCAGTCAACAT
TCAAGAGCCAGTTGTTCAGTTTCCATGAAGTTGTGTGGTT
CTGAGTTAGTTTTTTTAATCCTGAATTCTAATTTGATTGC
CCTGTGGTCTGTTTGTTATGATTTCTGTTCTTTTGCATTT
GCTGAAGAGTGATTTACTTCCAATTATGTGGTCAGTTTTA
GAGTAGGTGTGATGTGGTGCTGAGAAGAATGTATATTCTG
TGGATTTGGGGTGGAGAGTTCTGTAAATGTCTATTAGGTT
TGCTTGGTCCAGATCTGAGTTCAAGTCCTGGATATCCTTG
TTAATTTTCTGTCTCATTGATCTGTCTAATATTGACAGTG
GAGTGTTAAAGTCTCCCACTATTATTGTGTGGGAGTCTAA
GTCTCTTTGTAGGTCATTAAGAACTTGCTTTATGTATCTG
GGTGCTCCTGTATTGGGTGTATATATTTAGGATCATTAGC
TCTTCTTGTTGCATTGATCCTTTTACCATTATGTAATGCC
CTTCTTTGTCTCTTTTCATCTTCGTTGGTTTAAAGTCTGT
TTTTATCAGAAACAAGGATTGCAACTCCTGCTTTTTTTTG
CTCTCCATTTGCTTGGTAAATCTTCCTCCATCCCTTTATT
TTGAGCCTATGTGTATCCTTGCATGAGATGGGTTTCCTGG
ATACAGCACACTGATGGGTTTTGACTTTTATCCAATTTGC
CAGTCTGTGTCTTTTGATTGGGGCATTTAGCCCATTTACA
TTTAAGGTTAATATTGTTATGTGTGAATTTGATCCTGCCA
TTTTGATGCTAGCTGGTTGTTTTGCCATTAGTTGACATGC
AGTTTCTTCATTGTGTTGATGTCTTTACCATTTGGTATTT
TTGGAGTGGCTGGTACTGGTTGTTCCTTTCTATGTTTAGT
GCTTCTTTCAGGAGCTCTTGTAAGGCAGGCCTGGTGGTGA
TGAAATCTCTGAGCAATTGCTTGTTCATAAAGGATTTTAT
TTCTCCTTCACTTATGAAGCTTAGTTTGGCAGGATATGAA
ATTCTAGGTTGAAAGTTCTTTTCTTTAAGGATGTTGAATA
TTGGCCCCCACTCTCTTCTGGCTTGTAGGGTTTCTGCTGA
GAGATCTGCTGTGAGTCTGATGGGCTTCCTTTGTGGGTAA
CCTGACCTTTCTCTCTGGCTGCCCTTAGCATTTTTCCTTC
ATTTCAACCCTGGTGAATCTGATGATTATGTGCCTTGGGG
TTGCTCTTCTTGAGGAATATCTATGTGGTGTTTTCTATAT
CTCCTGGACTTTAATATTGGCCTGCCTTGCTAGGTTGGGG
AAGTTCTCCTGGATAGTGTCCTGAAGAGTGTTTTTCAGCT
TAGTTTCATTCTCTCTGTCACATTCAGGTACACCTATCAA
ATGTACATTAGGTCTTTTCAAATAATCCCATATTTCTTGG
AGGCTTTGTTCATTTGTTTTTACTCATTTTTCTCTAATCT
TGCCTTTCATTTTATTTCATTGAGTTGATCTTCAATCTCT
GATATCCTTCTTCTGCTTGGTCAATTCAGCTATTGAAACT
TGTGTATGCTTTGCGAAGTTCGTGTTGTGTTTTTCAGCTC
CATTAACTCATTTATATTCCTCTCTAAGCTGTTTATTCTC
ATTAGCATTTTGTCAAACAATTTTTCAAGGTTCTTAGTTT
CTTTGCATTGGGTTAGCACATGTTGTTCTTTAGCTCAGAG
AAGTTTATTACCCACCTTCTGAAACCTGTTTCTGTCAATT
CATTGGACTCATTCTCCATCCAGCCTGTTCCCTTGCTGGT
GAGGAGTTGTGATCCCTTGGAGAAGCAGAGGTGTTCTGGT
TTTGGGTGTTTTCATCCTTTTTGAGCTGGTTCCTTCCCAT
CTTTGTGGATTTATCTACCTGTGGTCTTTGTAGTTGGTGA
CTTTCAGATGGGATCTCTGAGTGGACATCCTTTTTGTTGG
TGTTGAAGTTATTTCTTTCTGTTTTTTAGTTTTCTAACAG
TCAGGCCCCTCTGCTGTAGGACTGCTGGAGGTCCACTGCA
GACCCACAAGGTCCTTTTAACCTAAATTTTGCTTATTCTT
CTAGCCTCACCTCTCCACTACTCCTGTGCCTCTTCTACTA
CCAGCATATCATGTTCTTCTTATGATCATATCTTAAAAAC
ATATCATTATTCCCTATGCCTGGAAGCCTCTCCTATCCTC
CAATGGAAATATATATATATATATTTTTAAAGGAAAAATG
TGGTATCTTGTAGAAATATAAACACAGGTCAAAGACTTTA
ACTCATTTATTAATGAAGGCATTAGTGACATGCTACAAAA
ACAAAACAGATTCAAAGGAGAATCAAGTACAGACATGTAT
TTGGCCATAGAAGCCATCAGGAATACTTTTTTTTCTTGAG
ACTGGTGAGTCTCGCTGTTCCCTAGGCTGGAGTGAAATGG
CATGATCTTGGCTCACTGCAGTCTCTGCCTCCTGGATTCA
AGTGATTCTCCTGCCTCAGCCTCCTGAGTAGCTGGGATTA
CAGGTGCATGCCACCATGCCCAGTTAATTTTTGTATTTTT
AGTAGAGATGGGGTTTCACCATGTTGGTCAGGCTTGTCTT
GAACTCCTGACCTTGTGATCCACCTGCCTTGGGCTCCCAA
AGTGGTGGGATTACATGTGTGAGCCACCACATTGAGCTGC
CATCAGGAATATTTAAATAAATTTGCTTTAAAATGTAAAA
CTGGCTTCTTCAACACTGGGGAGGAAAATCAACTAAAACA
CCATCAAAAATAATTCATTTGCATTTCTTTGGACAATAAT
AATTTGCATTGCTACCAGTCATCTATGAGTTACAGAGTTG
TAAATAGTTCAAAGACTATGAAAGGTACACAGACCCCATA
GAATCAGATATCTTGGAAATATGTAGCTAGCTGCTGCCTA
TTTTCTTTATTGTTTGCCAGTCTGTGTCTTTTGATTGGGG
CATTTAGCCTATTTACATTTAAGGTTAATATTGTTATGTG
TGAATTTGATCCTGCAATTTTGATGCTAGCTGGTTGTTTT
GTCCATTAGTTGACACAATTTCTTCATTGTGTTGATGGTC
TTTACCATTTGGTATTTTTTGAAGTGGCTGGTACTGGTTG
TTCCTTTTTGTATTTAGTGCTTCTTTCAGGAGCTCTTGTA
AGGCAGACCTGGTAGTGATGAAATATCTGAGCAATTGCTT
GCTTATAAAGGATTTTATTTCTCCTTCACTTATGAAGCTT
AGTTTGGCAGGATATGAAATTCTAGGTTGAAAGTTCTTTT
CTTTAAGGATGTTGAATATTGGCCCCCACTCTCTTCTGGC
TTGTAGGGTTTCTGCTGAGAGATCCACTGTGAGTCTGATG
GGCTTCCCTGTGTGGGTAACCTGATCTTTCTCTCTGGATG
CTTTTAATATTTATTTTTTCATTTCAACCCTGGTGAATCT
GACTATTATGTGCCTTGGGGTTGCTCATCTTGGGAATATC
TATGTGGTGTTTTCTATATCTCCTGGACTTTAATATTGGC
CTGCCTTGCTAGGTTGGGGAAGTTCTCCTGGATAATATCC
TGAAGAGTGTTTTCCAGCTTGGATTCATTCTCTCTGTCAC
ATTCAGGTACACCTATCAAATGTAGATTAGGTCTTTTCAC
ATAATCCCATATTTCTTGGAGGCTTTGTTCATTTGTTTTT
ACTCATTTTCTCTAATCTTGCCTTCTCATTTTATTTCATT
GAGTTGATCTTCAATCTCTGATATCCTTCTTCTGCTTGGT
CAATTCAGCTATTGAAACTTGTGTATGCTTTGAAGTTCGT
GTTGTGTTTTCAGCTCCATTAACTCATTTATATTCCTCTC
TAAGCTGTTTATTCTCATTAGCATTTTGTCAAACAATTTT
TCAAGGTTCTTAGTTTCTTTGCATTGGGTTAGAACATGTT
CTTTAGCTCAGAGAAGTTTGTTATTACCCACCTTCTGAAA
CCTGTTTCTGTCAATTCATTGGACTCATTCTCCATCCAGC
CTGTTCCCTTGCTGGTGAGGAGTTGTGATCCCTTGGAGAA
GCAGAGGTGTTCTGGTTTTGGGTGTTTTCATCCTTTTTGA
GCTGGTTCCTTCCCATCTTTGTGGATTTATCTACCTGTGG
TCTTTGTAGTTGGTGACTTTCAGATGGGGTCTCTGAGTGG
ACATCCTTTTTGTTGGTGTTGAAGTTATTTCTTTCTGTTT
TTTAGTTTTCTAACAGTCAGGCCCCTCTGCTGTAGGACTG
CTGGAGGTCCACTGCAGACCCACAAGGTCCTTTTAACCTA
AATTTTGCTTATTCTTCTAGCCTCACCTCTCCACTACTCC
TGTGCCTCTTCTACTACCAGCATATCATGTTCTTTCTTAT
GATCATATCTTAAAAACATATCATTATTCCCTATGCCTGG
AAGCCTCTCCTATCCTCCAATGGAAAGATATATATATATA
TATTTTTAAAGGAAAAATGTGGTATCTTGTAGAAATATAA
ACACAGGTCAAAGACTTTAACTCATTTATTAATGAAGGCA
TTAGTGACATGCTACAAAAAACAAAACAGATTCAAAGGAG
AATCAAGTACAGACATGTATTTGGCCATAGAAGCCATCAG
GAATACTTTTTTTTTTCTTGAGACTGAGTCTCGCTCTGTT
CCCTAGGCTGGAGTGAAATGGCATGATCTTGGCTCACTGC
AGTCTCTGCCTCCTGGATTCAAGTGATTCTCCTGCCTCAG
CCTCCTGAGTAGCTGGGATTACAGGTGCATGCCACCATGC
CCAGTTAATTTTTGTATTTTTAGTAGAGATGGGGTTTCAC
CATGTTGGTCAGGCTTGTCTTGAACTCCTGACCTTGTGAT
CCACCTGCCTTGGGCTCCCAAAGTGGTGGGATTACATGTG
TGAGCCACCACATTGAGCTGCCATCAGGAATATTTAAATA
AATTTGCTTTAAAAATGTAAAACTGGCTTCTTCAACACTG
GGGGAGGAAAATCAACTAAAACACCATCAAAAATAATTCA
TTTGCATTTCTTTGGACAATAATAATTTGCATTGCTACCA
GTCATCTATGAGTTACAGAGTTGTAAATAGTTCAAAGACT
ATGAAAGGTACACAGACCCCATAGAATCAGATATCTTGGA
AATATGTGCTAGCTGCTGCCTATTTTTCTTTATTTCTTTT
TTTTTTTAAATTATTGTGGGCATATAAAGATATATATGTT
TATAGGGTACATGAGATATTTTGATAAAGGCATACAGTGT
GTAATAATTATATCAAGGTAAATGGGGTATCCATCACCTA
AAACATTTATTCTTTCTTTGTGTTCCAAACAATCCAATTA
TATACTCTTAGGTATTAAAAAATGTACAATAAATTATTAT
TGACTGTAGTCACTCTCTTGTGTTATCAAATTCTAGAACT
TATTCTTTCTAATTACATATTTATGCATCTAATCATGTTG
ACCACCTTCACCTCAACTACCCTTTTCATTCTCTGATAAC
AATCATTCTACTATCCATCTCCATGAGTTCAATTGCTTCA
ATGTTCAGCTCCCACAAATAACTGAGAACATGTGAAGTTT
GTTTTTCTGTGCCTTACATAGTTCACTTAACATAATAACC
TTCAGTTCCATCCCGATTGTTGCAAATTATAGGATCTCAT
TATTTTCTTATGACTGAGTAATACTCCATTGTGTATATGT
ACCACATTTTGTTTATCCATTTGTCTGTTGATGGACACAA
TAGTGCTGCAATAAACATGAAAGTGCAGATATCTCTTTGA
AATACTGATTTCCCTTTTTTTTGGGACATATACCTAGTAG
TGGCATTGCTGGATCACATGGTAGCTGTATTTCTAGTTTT
TTGGGGAATCTCTAAACTGTTCTCCAGGGTGGATGTACTA
ATTTACATTCCCAACAACAGTGTACAAGGGTTCCCTTTTC
TTCACATCCTGGCCAGCATTTGTTATTGCCTGTCTTTTAG
ATAAAAGCTATTTTAAGTGGAGTAAAATTATATCTAATCG
TAATTTTGATTTGCTCTTCTCTGATATCAGTGATGTTGAG
GACCTTTTTCAAATATCTGTTTGCCATTTGTGTGTCTCCT
TTTTAGAAACATCTATTCAGATTTTTTTGCCTATTTTAAA
ATCAGATTATGAGATCTTTCCCTGTAGAGCTGTTTGAGTT
CCTTATATATTATGGTTATTAATCTCTTGTCAGATTGATA
GTTTGCAAATATTTTCTCCCATTCTGTGGGTTGTCTTTTC
ACTTTATTGATTATTTACTGTGCAGAAGGTTTTCAACTTG
ATGTGATGCCATTTGATCACTTTTGCTTTGGTTGCCTGTG
CATCAATTCTCTAGTGGTGAGTGATGTTGAGCTTTTTTTC
ATGATTATTGGCCACATGTATGTTTTATTTTGAAAAGTGT
CTGTTTATGTCCTTTGTCTACATTTTATTGGGGTTGTTTT
TTCATGTAAATTTGTTTATGTTCCTTACAGAGGCTGGATA
TTAGACTTTTGTCAGATGCATAGTTTGCAAATATTTTCTC
CCATTCTGTAGATTTTTTGTTCATTCTGTTGCTAGTTTCC
TTTGCTGTGCGGAAGGTTTTTAGTTTAATTGGATCACATT
TGTCAATTTTTGCTTTTGTTGTGATTGTTTTTGGTGTATC
AGATGACATGATTCTATATATAGAAAACCTCATAGTCTCA
GTCCAAAAGCTCCTTAAGCTGATAAACAACTTTAAGTATT
ATGACATAAAATCAATGTGCAAAGATCACTAACATTCCTA
TGTGCTGACCACAGTCAAGCTGAGAACCAAATCAGGAATG
CAATCGCATTCACAATTCTCACAAAAAGAATAAAATACCT
AGGCATACAGCTAACTAGGGAGTTGAAAGATCTCTACAAG
GAGAACTACAAAACACCACTCAAAGAAATCAGGGATGACA
CAAGCAAATGGAAAAACATGCTATGCTCATGGATAGGAAG
AATCAATATTGTTAAAATGGCCATTCTACCCAAAGCAATT
TGTAAATTCAGTGCTATTCCTACTAAATGACCAGTGACAT
TCTTCAAATAACTAAAAAAAAAAACTATTTTAAAATTAAT
TTGGAACCAAAGAGAGAGAGAGAGAGAGAGAGAGAGAGAG
AGAGAGAGAGAGAGAAAGAAAGCCTGAATAGCCAAGGCAA
TCTATGCGAAATAGCAAAGCTGGAGGCATCACACTACCTG
ACTTCAAACTATACTATAGGGCTACAAAACAGCATGGTAC
AGATACAGAAACAGACATATAGACCAATGGAACAGAATAG
AGAACCCACAAATAAGTCTGCACATATACAACTATATGGT
CTTTGAAAAACTTTACAAAAACTAGCAATTGGGAAAGGAT
TCCCTATTCAGTATACAGTGCTGGGATAACTGGCTAGCCC
AAAGCAGAAGATTGAAACTGGACCCCTTCCTTATACCATA
TACAAAAATTAACTTAATTTGGATTAAAGATTTAAATATA
AAACAAAAAACTATAAAAACCCTGAAAGACAACCAAGACA
ATATAATTTTGGATATAGGTATTAGTTCTTCTTTAAGGGC
TTGGTAAAATACAGCAGTGAAGCTGATAGGTTGGAGGCTT
TTCTTTGGTGGGAGACTTTTTTTTTTCTTTTCTTTTTTTG
AGACAGAGTTTAGCTCTTGTTACCCAGGCTGGAGTGCAAT
GGCGTGATCTTGGCTCACTGCAACCATCGCCTGCTGGGTT
CAGGCAATTCTCCTGCCTCAGCCTACTGAGTAGCTGGGAT
TACAGGCACGTGCCACCCTGCCCAGATAATTTTTTGTATT
TTTAGTAGAGACGGGGTTTTACCATGTTGACCTGGATGGT
CTCGATCTCTTGACCTCGTGATCCACCAGCCTTGGCCTCC
CAAAGTGCTGGGGATTACAGGTGTGAGACACTGTGCCTGG
CCGGGTGGGAGACATTTTATTATAGCTCCAGTCTTCTTAT
TAGTCTGATCAGGTTTTAGATTTCTCAAAGGTATTCATCC
ACAACATTGGATGAAATGAATATGATTGACCCTTACAGAA
CTCTCCACCCCCCAAAAACCAGAATATACATTTTTCTCAT
TACAACATGACACACACTCTAAAATCAATCACAAAATTTG
ACATAAAATAATCCTCAGCAAATGCAAAAGGACCAAAGTC
ATACGAACACACTCTTGGACCACAACACAATAAAAATAGA
AGTGAAGACAAAGAAAATCACTCAAAACCATACAATTACA
TGGAAATTAAATAACATGCTCTTGAATGACTTTTGGGTAA
ATAATGAAATTAAGGCAGAAATCAAGAAGTTCTTTGAAAA
TAATGACAACAAAGATACAACATACCAGAAACTCTGGGAC
ACAGCTAAGGCAGTGTTGAGAGGGAAATTCATAGCACTAA
ATGCCTATATCAAAAAGTTAGAAAGATTTCAATTTAACAA
CTGAGATAATTAGAGAAACAAGAACAAATCAATCCCAACT
GAGATAATTAGAGAAACAAGAACATCACAACTGAGATAAT
TAGAGAAACAAGAACAAATCAATCCCAAAGCTAGCAGAAG
ACAAGAAATTATGCAAATCAGAGCTAGGCCAGGCGTGGTG
GCTCATGCCTGTAATCCCAGAACTTTGGGAGGCCAAGGTG
GGTGGATCACAAGGTCAAGAGATCGAGACCATCCTGGCCA
ACATGGTGAAACCCTGTCTGTACTAAAAATACAAAAATTA
GCTGGGTATGGTGGTGTGCGCCTTTAGTCCCAGCTGCATA
GGATACTCAGGCAGGAGAATTGCTTGAACCCAGGAGGCAG
AGGTTGCAATGAGCTGAGATCATGCCACTGCACTCTGGCC
TGGCAAAAGAGTGAGACTCTGTCTACTCTGCCTTAAAAAA
AAAAAGTTGGAGCTAAATTGAAGGAAATGAAGGCAAAAAA
CCATTCATAAGATCAATGAATCCAGAAGGTAGTTTTTTTT
TAAAGAAAATATTGAGATAGATAGACTGCTAGCTAGACTA
ATCAAGAAGAAAAGAGAGAAGATCCAAATATACACAATTA
AAAATGTCAAAGGGAGTGTTACAACTGATGCCACAGAAAT
AAAAATAACCATCAGAAACTACTAGAAGCACTTCTATGCA
CACAAACTAAATAACCTAGAAGAGATGCAAAAACTCCTTG
ACAAATATATTCACCCAAGATTGAATCAGGCAGAAATTGA
TTCCCTGAACAGACCAGTAATGAGCTCTGAAATTGATTCA
ATAATGAATAGCCTACCAATCATAACAAGTCCAGGACCAA
ATGGATTCATAGCTGAATTCTACCAGAGGTACAAAGAAGA
CCTGGTACACTTTTACAGAAACTAGTTCAAAAATTGAGAA
GGAAGGAATCCTTCCTAACTCTTTTTTTTTTCCGTCAGAG
TCTCACTCTATTACCCAGGCTGGAGTGCAGTGATGCCATC
TCACCTTACTGCAACCTCTGCCACCCGAGTTCAAGCAATT
ATGCCTCAGCCTTTCAAGTATCTGTGGTTACAGGTGCACG
CCACCATAGCCAGCTAATTTTTGTATTTTCAGTAGAGATG
GGGTTTCACCATGTTGGCCAGGCTGGTCTTGAACTCCTAA
CCTCAAGCAATCCACCTACCTCAGCTCCCTAAAGTGTTGG
GATTACAGATGTGAGTCACTGCACCCATCCCCTAACTCAT
TTTATGAAGTCAGCATCACCTTAAAATAAAAACCTGGCAG
ACACACAATAAAATAAAACTTCAGGCCAATATCCTTGACG
AACATCAATACAAAAACCTTCAACAAAATACTGGAAAACT
AAATTCAGCAGCACATCAAAAACTAATCCAGCATGATCAA
GTAGGCTTCATCCTAAGGATGCAAGGTTGGTTCATTATAT
GGAAATCAATAAATGTGATTGATTCATCACATAAACAGAA
CTGAAGACAAAAACAACATGACTATCTCAATAGATGCAGA
AAAAACTTTTGATAAAATTAAACACTCTTTATGTTATAAA
TGCCTAATAAACTAGGTATTGAAGAAACATACTTAAAAAA
TGGTAAGAGCCATCTATGACAAACCCCAGCCAGCATCATA
CTGAATGGGCAAAAGCTGGAAGCATTCCCCTTGAAAATCA
ACACAAGACAAGGATGCCCTCTTTCACCACTCCTATTCAT
CATAGTATTGGAAATCCTAGAAAGAGCAATCATGCAAGAG
AAAGAAATAAAGGGCATCCAAATAAGAAGAGAGAAGTCAA
ACTATCTCTGTTTGCAGATGACAAAATTCCATATCTAGAA
AACCCTATAGTCTCAACCTAAAAGCTTCTTCAGCTGATAA
ACAACTTCATCAAAGTTTCAGTATACAAAATCAATGTACA
AAAATAACTAGAATTCCCATACACAACCAACAGTCAAACC
AAGAGACATATCAGAGTGGCAATTTCTTTCACAATTTCCA
CAAAAAGAAGAAAATAGCTAGGAATACACTTAACCAGGGA
GGTGAAAGGTCTCTACAATGAGAATTACAAAACAGTGCTC
AAAGATATCAGAGAAAACACAAACAAATGGAAATATATTC
TATTGTCATGGAACGTGTTTAATTTTATCAAAAGTCTTTT
CTGCATCTATTGATAGGAAGAATCAATGTCGTTAAAATGG
TCACACTGCCCAGAGCAATTTGAAGATTCAATGTGACTCC
TGTCAAACTATCAAAAACATTCACAGAAGTAGAAATTTTT
GTTTGTTTGTTTGAGACAGAGTCTTGCTCTGTTGCCCAGG
CTGGAGTGCAGTGGCATGTTCTTGGCTTACTGCAACCTTG
AATCTCCAGGTTCAAGTGATTCTACTGTGTCAGCCTCCTG
AGTAGCTGGGACTACAGGCACCCACCACCATGCCTGGCTA
ATTTTTGTATTTTTAGTAGAGATGGGGTTTCACCATTTTG
TCCAGGCTGATCTCAAACTCCTGACCTCATGATCTGCCTG
CCTCAGCCTCCCAAAGTGCTGGGTTATAGGCATGAGCCAC
TGTGCCCAGTTGAAAGTTTCGTATGGAACCAAAAAATAGC
CTGAATAGCCAAGGCAATGCTAAGTAAAAAGAACAAAGTT
GGAGGCATCACATTAGCAAACCTCAAACTATGTTACATGC
TACAGTAATCAAAACAGCATGCTACTGGTTCAAAAGAGGC
TAGACCAATGGAACAGAATAGAGAACTCAGAAACAAGGCT
GCACACCTATGACTGTCTGATCTTTGTCAAAGGTGACAAA
ACAAGCAATGGTAAAAAACTCCTTATTATTCAATAAGCAG
TGCTGGCATAGCTGGCTAGCCATATGCAGAAGATTGAAGC
TGGACCCCTTCTTTATACCACATACAAAATCAACTCAAGA
TGGATTAAAGACTTAAATATAAAATCCAAAACTATAAAAA
CCCTGGAAGACAACCTAGGCAATACCATCCTAGACATAGG
AACCGGCAAAGATTTCATGATAAAGACACTGAAAGCAATA
GCAACAAAAGAAAAAACTGACAAGTGGGATCTAATTAAGC
ATAAGAACTTCTGCACAGCAAAATAAACTATGAACATATT
GAACAGACAACCTACAGAATGGGAGAAAATATTTGCAAAC
TATGCATGTGACAAAGGTCTAATATCCAGCATCTATTAGA
AACTTAAATACAGAAGATAAATCAAACAGTCCTATTTAAA
AGTGAGCAAAGGATATGAACAAACACTTTTCAAAAGGAAG
GAGGCATACACACAGTCAACAGGCTTTTGAAAAAAAGCTC
AATATCACTGATCATTAGACAAGTGCAAATCAAAACCATA
ATGAGTACCATCTCACAGCAGTCAGCATGGCTATCATTAA
AAGTCAAAAAATAACAGATGCTTGTAAGGTTGCAGAAAAA
AGTAAACACTTACACATTGTTTGTGGAAAACAGTATAATA
ATTATTCAAAGAGCTAAAAGCAGAACTACTATTTGACCCA
GTAATCCTATTCCTGAGCATATACCTAGAGGAATATAATT
TATTTTACCATAAAGGCATGTGCACGTGAATGTTCACTGC
AGCACTATTCACAATCGCAAAGACATGAAATCAACTTAAA
TGCCCATTAATGACAGATTGGATAAAGAACATGTGGTACA
TATACACTATGGAATACTATGCAGCAATAAAAAGAATGAG
ATTATGTCTTTTGCATATGTATAAATGGAGCTGGAAGTCA
TTATCTGTAGCAAATGGATGCAGGAACAGAAAACCAACTA
CCACCTGTTTTCCCTTATAAGTGAGAGCGAAATGATGAGA
ACTTACAATGCAAAGAAAGAAACAACAGACACTGGGATAT
AACTGAGGGTAGAGAGTGGGAAGAGGGAGGAGCAGAAAAC
ATAACTATTGGGTAGTGGGCTTAATTCCTGCATGATGAAA
TAACCTGTACAGCAAACCCCATGACACAAGTTTACCTATG
TAACAAACCTTCACATGTACCCCTGAACCTGAAATAAAAG
TTCAAAAGATTTAACAAAATTAAAGTAGTCTGGGTGAGGT
GGCTTATGCCTGTAATCCTAGCATTTTGAAAGGCCTAGGT
GGGCAGATCACCTGAGGTCAGGAGTTCAATACCAGCCTGG
CCAATATGGTGAAATCCTATCTCTACTAAAAATACAGAAA
TTAGTTGGGCGTGGTGATGCATGCCTGAAATCCCAGCTAC
TTGGGAGGATGAGGCACAAGAATCACTTGAACCTGGGAGG
TGGAGGTTGCAGTGAGCTGAGATTGCACCACTGCAACCCA
GCCTGGATGATAGAGCGAGCTCTGTCTCAAAAAAAAAAAA
AAAAAATGGAAATATATTCTATTGTCATGGAACGTGTTTA
ATTTTATCAAAAGTCTTTTCTGCATCTATTGATAGGAAGA
ATCAATGTCGTTAAAATGGTCACACTGCCCAGAGCAATTT
GAAGATTCAATGTGACTCCTGTCAAACTATCAAAAACATT
CACAGAAGTAGAAATTTTTGTTTGTTTGTTTGAGACAGAG
TCTTGCTCTGTTGCCCAGGCTGGAGTGCAGTGGCATGTTC
TTGGCTTACTGCAACCTTGAATCTCCAGGTTCAAGTGATT
CTACTGTGTCAGCCTCCTGAGTAGCTGGGACTACAGGCAC
CCACCACCATGCCTGGCTAATTTTTGTATTTTTAGTAGAG
ATGGGGTTTCACCATTTTGTCCAGGCTGATCTCAAACTCC
TGACCTCATGATCTGCCTGCCTCAGCCTCCCAAAGTGCTG
GGTTATAGGCATGAGCCACTGTGCCCAGTTGAAAGTTTCG
TATGGAACCAAAAAATAGCCTGAATAGCCAAGGCAATGCT
AAGTAAAAAGAACAAAGTTGGAGGCATCACATTAGCAAAC
CTCAAACTATGTTACATGCTACAGTAATCAAAACAGCATG
CTACTGGTTCAAAAAGAGGGCTAGACCAATGGAACAGAAT
AGAGAACTCAGAAACAAGGCTGCACACCTATGACTGTCTG
ATCTTTGTCAAAGGTGACAAAAACAAGCAATGGTAAAAAA
CTCCTTATTATTCAATAAGCAGTGCTGGCATAGCTGGCTA
GCCATATGCAGAAGATTGAAGCTGGACCCCTTCTTTATAC
CACATACAAAATCAACTCAAGATGGATTAAAGACTTAAAT
ATAAAATCCAAAACTATAAAAACCCTGGAAGACAACCTAG
GCAATACCATCCTAGACATAGGAACCGGCAAAGATTTCAT
GATAAAGACACTGAAAGCAATAGCAACAAAAGAAAAAACT
GACAAGTGGGATCTAATTAAGCATAAGAACTTCTGCACAG
CAAAATAAACTATGAACATATTGAACAGACAACCTACAGA
ATGGGAGAAAATATTTGCAAACTATGCATGTGACAAAGGT
CTAATATCCAGCATCTATTAGAAACTTAAATACAGAAGAT
AAATCAAACAGTCCTATTTAAAAGTGAGCAAAGGATATGA
ACAAACACTTTTCAAAAGGAAGGAGGCATACACACAGTCA
ACAGGCTTTTGAAAAAAAGCTCAATATCACTGATCATTAG
ACAAGTGCAAATCAAAACCATAATGAGTACCATCTCACAG
CAGTCAGCATGGCTATCATTAAAAGTCAAAAAATAACAGA
TGCTTGTAAGGTTGCAGAAAAAAGTAAACAGTTACACATT
GTTTGTGGAAAACAGTATAATAATTATTCAAAGAGCTAAA
AGCAGAACTACTATTTGACCCAGTAATCCTATTCCTGAGC
ATATACCTAGAGGAATATAATTTATTTTACCATAAAGGCA
TGTGCACGTGAATGTTCACTGCAGCACTATTCACAATCGC
AAAGACATGAAATCAACTTAAATGCCCATTAATGACAGAT
TGGATAAAGAACATGTGGTACATATACACTATGGAATACT
ATGCAGCAATAAAAAGAATGAGATTATGTCTTTTGCATAT
GTATAAATGGAGCTGGAAGTCATTATCTGTAGCAAATGGA
TGCAGGAACAGAAAACCAACTACCACCTGTTTTCCCTTAT
AAGTGAGAGCGAAATGATGAGAACTTACGAATGCAAAGAA
AGAAACAACAGACACTGGGATATAACTGAGGGTAGAGAGT
GGGAAGAGGGAGAGGAGCAGAAAACATAACTATTGGGTAG
TGGGCTTAATTCCTGCATGATGAAATAACCTGTACAGCAA
ACCCCCATGACACAAGTTTACCTATGTAACAAACCTTCAC
ATGTACCCCTGAACCTGAAATAAAAGTTCAAAAGATTTAA
CAAAATTAAAGTAGTCTGGGTGAGGTGGCTCATGCCTGTA
ATCCTAGCATTTTGAAAGGCCTAGGTGGGCAGATCACCTG
AGGTCAGGAGTTCAATACCAGCCTGGCCAATATGGTGAAA
TCCTATCTCTACTAAAAATACAGAAATTAGTTGGGCGTGG
TGATGCATGCCTGAAATCCCAGCTACTTGGGAGGATGAGG
CACAAGAATCACTTGAACCTGGGAGGTGGAGGTTGCAGTG
AGCTGAGATTGCACCACTGCAACCCAGCCTGGATGATAGA
GCGAGCTCTGTCTCAAAAAAAAAAAAAAAAAAAAAAGTAA
AGTAATTTAAAAAGATGCATCATCAGATTGTTTATTTGAA
GTTTTTCTACTTATCTGATGTAGTCACTTATAACTATAAA
TATTTCTCTTAGTACTGCTTTCACTGTATCCCGTAGGCTT
TGATATGTTGTGTTTCCATTATCATTTGTTGCAAGAATTT
TATCAATTTTCTTCTTAGTCTCTTCATTGTTATATTGATC
ATTAAGGAGCATAATTTTTGATTTCCACGTGTTTGTATAG
TATCCAAAACTCCTCTTGTTACTGATTTCTAGTTTTATTC
CACTGGAGTCAGAGAAGATACTTGATATCATTTCAATTTT
TTGAAAAATTTTTAATTATACTTTAGGTTCTAGGGTACAA
GTGCAGAATGTGCAGGTTTGTTGCATAGGTATACACGTGC
TATGGTGGTTTGCTGCATCCATCAACCATGATCTACATTA
AGTATTTCTCCTAATGCTATCCCTCCCCTTGACCCTAACC
CCCTGACAGGCCCTGGTGTGTGATGTTCCCTCCTGTATCC
ATGTGTTCTCATTGTTCAACTCCCACTGAGTGAGAACATG
TGGTGTTTGGTTTTCTGTTCTTGTGTTACTTTGCTGAGAA
TGATGGTTTCCAGCTTTATCCATGTTCCTGCAAAGGACAT
GAACATCCTTTTTTATAGCAGCATAGTATTCCACAGTGTA
TATGTGCCACATTTTCTTTATCCAGTCTGTCATTGATGGG
CATTTGGGTTCATTCCAAGCCTTTGTTATTGTGAACTGTG
CTGCAATAAACATACGTGTGCATGTGTCATTATTGTAGAA
TGATTTATAATCTTTTGGGTACATACCCAGTAATGGAATT
GCTGGTTCATATGGTATTTCTATTTCTAGGTCCTTGAGGA
ATTGCCACACTGTCTTCCACAATGGTTGAACTAATTTATA
CTCCCACCAACAGAGTAAAAGCATTCTTATTTCTCCACAT
CCTTTCCAGCATCTGTTGTTTCCTGACTTTTTAATGATCA
CCATTCTAACTGGCGTGAGATGGTATCTCAATGCGGTTTT
GATTTGCATTTCTCTTATGACCAGTGATGATGAGCTTTTT
TTCATATATTTGTTGGCTGCATAAATGTCTTTTTTTGAGA
AGTATCTGTTCATATCCTTTGCTCACATTTTGACAGGGTT
GTTTTTATTTTTCTTGTAAATTTGTTTAAGTTCTCTGTAA
ATTCTGGATATTAGCTTTTTGTCAGATGGATACATTGCAA
AAATTTTCTCCCATTCTGTAGGTTACCTGTTCACTCTAAT
GATAATTTCTCTTGCTGTGCAGAAGCTCTCTAGTTTAATT
AGATTCCATTTGTCAATTTTGGCTTTTGTTGCCATTGCTT
TTAGTGTTTTAGTCATGAAGTCTTTGCCAATGCCTATATC
CTGAATGGTATTGCCTAGGTTTTCTCCTAGGGTTTTTATG
GTTTTAGGTCTTACATTTAAGTCTTTAATCCATCTTGAGT
TAATTTTTGTATAAGGTGTAAGGAAGGGGTCCAGTTTCAG
CTTTGTTGCATAGGTATACACGTGCATGGTGGTTTGCTGC
ATCCATCAACCATGATCTACATTAAGTATTTCTCCTAATG
CTATCCCTCCCTTGACCCTAACCCCTGACAGGCCCTGGTG
TGTGATGTTCCCTCCCTGTATCCATGTGTTCTCATTGTTC
AACTCCCACTTATGAGTGAGAACATGTGGTGTTTGGTTTT
CTGTTCTTGTGTTAGTTTGCTGAGAATGATGGTTTCCAAC
TTCATCCATGTCCCTGCAAAGGACATGAACTCATCCTTTT
TATGGCTGCATAGTATTCCATGGTGTATATGTGCTACATT
TTCTTTATCCAGTCTATCATTCATGGGCAACTGGATTGGT
TCCAAGTCTTTGCTATTGTGAACAGTGCTGCAATAAACAT
ACATGTGCATGTGTCTTTATAATAGAATGATTTATAATCC
TTTGGGTATATACCCAGTAATGGGATTGCTGGGTCAAATG
GTATTTCTATTTCTAGATCCTTGAGGAATCGCCACACTGT
CTTCCACAGTGGTTGAACTAATTTACACTCCCACCAACAG
TGTAAAAGCATTCCTATTTCTCCACATCCTCTCCAGCATC
TGTTGTCTCCTGACTTTTTAATGATCGCCATTCTAACTGG
CGTGAGATGGTATCTCAATGTGGTTTTGATTTGCATTTCT
CTAATGACCAGTGATGATGAGCTTTTTTCATATGTTTGTT
GGCTGCATAAATGTCTTCTTTTGAGAAGTGTCTGTTCATA
TCCTTTGCTCACTTTTGATGGGGTTGTTTTTTTTCTTGTA
AATTTGTTTAAGTTCTTGTAGATTCTGGATATTAGCCCTT
TGTCAGATGGATAGATTGCAAAATTTTCTCCCATTCTGTA
GGTTGCCTGTTCACTCTGATGATAGTTTCTTTTGCTGTGC
AGAAGCTCTTTAGTTTAATTAGATCCCATTTGTCAATTTT
GGCTTTTGTTGCCATTGCTTTTGGTGTTTTAGTCATGAAG
TCTTTGCCCATGCCTATATCCTGAATGGTATTGCCTAGGT
TTTCTCCTAGGGTTTTTATGGTTTTAGGTCTTACATTTAA
GTTTCTAATCCATCTTGACTTAATTTTTGTATAATGTGTG
AGGAAGGGATTGAGTTTCAGCTTTCTGCATATGGCTAGCC
AGTTTTCCCAACACCATTTATTAAATAGGGAATCCTTTCT
CCGTTGCTTGCTTTTGTCAGGTTTGTGAAGGATCAGATGG
TTGTAGATGTGTGGTGTTATTTCTGAGGCCTCTGTTCTGT
TCATTTGGTCTATATATTGGTTTTAGTACCAGTACCATGC
TGTTTTTGTTACTGTAGATTTGTAGTATAGTTTGAAGTCA
AGTAGGGTGATGCCTTCAGCTTTGTTCCTTTTGCTTAGGA
TTGTCTTGGCTATGTGGGCTCTTTTTTGGTTTCATATAAA
ATTTGAAGTAATTTTTTTCAATTCTGTAAAGGAAGTCAAT
GGTAGCTTGATGAGGACAGCATTGAATTTATAAATTACTT
TTGGCAGTATGGCCATTTTCACAATATTGATTCTTCCTAT
CCATCAGCATAAAATGTTTTTCCATTTGTTTGTGTCTTCT
CTTATTTCCTTGAGGAGTGGTTTGTAGTTCTCCTTGAAGA
GGTCCTTCACATCCCTTGTTAGTTGTATTCCTAGGTATTT
TATTCTCTTTGTAGCAATTGTGAATGGGAGTTCACTCATG
ATTTGGCTATTTGTCTGTTATTGGTGTACAGGAATGCTTG
TGTGTTTTGCACATTGATTTTGTATCCTGAGACTTTGCTA
AAGTTGCTTAACAGCTTAAGGAGATTCTGAGCTGAGACAA
TGGATTTTTCTAGATATACAATCATGTAATCTGCGAACAG
AGACAATTTGACTTCCTCTCTTCCTAATCAAATATGCTTT
ATTTCTTTCTCTTGCCTGATTGCCCTGGACTCTCAATACT
ATGTTGAATAGGAGTGGTGAGAGAGGGCATCCTTATCTTG
TGCCTGTTTTCAAAGGGAACGCTTCCAGTTTTGGCCCATT
CAGTATGATATTGGCTGTGGGTTTGTCATAAATAGCTCTT
ATTATTTTGAGATATGTTCCATCAATACTTAAGTTTATTG
AGAGTGTTTAGCATGAAAGGCTATTGAATTTTGTCGAAGG
CCTATTCTGCATCTATCAAGATAATCGTATGGTTTTTGTC
ACTGGTTCTGTTTATACGATGGATTGTGTTTATTGATTTG
TGTATGTTGAACCAACCTTGTATCCCAGGGATAAAGCTGA
CTTGATCATGGTGGATAAGCTTTGTGATGTGCTTCTGGGT
TCAGTTTGCCGGTATTTTACTGAGGATTTTTACATAAATT
TTTGTCAGGTATATTGGCCTGAAATTTTCTTTTTTTGTTG
TGTTTCTGCCTGGTTTTGGTGTCAGGATGATGCTGGCCTC
ATAAAATGAGTTAGTGAGGATTCCCTCTTTTTCTACTGTT
TGGAATAGTTTCAGAAGGAATGGTACCAGGTCCTCTTTGT
ACCTCTGATAGAATTTGGCTGTGTATCCATCTGGTCCTGG
ACTTTTTTTTGGTTGGTAGGTTATTAATTACTGCCTCAAT
TTCAGAACTTGTTGTTGGCCTATTCAGGGATTTGACTTCT
TCCTGGTTTAGTCTTGAGAGGGTATACATGTCCAGGAATT
TATTCATTTCTTCTAGATTTTCTAGTTTATTTGAGTAGAG
GTGTTTATAGTATAGTTGTATTTCTGTGGGTTTGGTGCGG
ATACCCCTTTATCATTTTTAATTGTGTCTATTTGATTCTT
CTCTCTTTTTCTTCTTTGTTAGTCTGGCTAGTGGTCTATC
TATTTTGTTGATCTTTTTAAAAAAACAGCTGCTGAATTCA
TTGATTTTTTTTTTGAAGGGTTTTTCATGTTTCTACCTCC
TTCAGGTCTGCTCTGATCTTGATTATTTCTTGTCTTCTGC
TAGCTTTTGAATTTTCTTTTCATTGTGATGTTAGGACGTC
GATTTTAGATCTTTCCTGCTTTCTCTTGTGGGCATTTTGT
GCTGTAAATTTCTCTCTATACACTGCTTTAAATGTGTCCT
AGAGATTCTGTTAATGTTGTGTCTTTGTTCTCATTGGTTT
CAAATAACTTCTTTATTTCTGCCTTAATTTTGTTATTTAC
CCAGTAGTCATTCAGGAGTAGGTTGTTCACTTTCCATGTA
GTTGTGCGGTTTTGAGTGAGGTTCTTAATCCTGAGTTGTC
ATTTGATTGTACTGTAGTCTGAGAGACTGTTTATTTTGAT
TTCCATTTTTTTCTTCATTTTCTGAGGAGTGTGTTACTTC
CAATTATGTGGTCAGTTTCAGAATAAGTGCAATCTGGTGC
TGAGAAGAATGTATATTCTGTTGATTTGGGGTGGACAGTT
CTGTTGATGTCTATTAGGTTCACTTTGTTCAGAGCTGAGT
TCAAGTCCTGGATATCCTTGTTAATTATCTGTCTCATTGA
TCTGTCTAACATTGACAGTGTGGTGTTAAAGTCTCTCACT
ATTATTTTGTGGGACTCTAAGTCTCCATGTATCTCTAAGG
ACTTGTTTTATGAATCTGGGTGCTCCTGTATTGGGCACAT
ATATATTTAGGATAGTTAGCTCTTCTTGTTGCATTGATCC
CTTTACCATTATGTAATGCTCTTCTTTGTTTGTTTTGATC
TTTATCAGAGACTAGAATTGCAACCCCTGATTTTTTTTTT
TTTTGCTTTCTATTTGCTTGGTAAATATTCCTCCATCCCT
GTATTATGAGCCTATATGAGTCTCTGCATGTGAGATGGGT
CTTCTGAATACAGCACACTTCTGCTTGATCAATTCTGCTG
TTATGAGACCTTAATACTTTCTTCAGTATATCAATTGCTT
TTCTTTCTTTCTTTCTTTTTAGACTGGGTCTCTGTCAACC
AGGCAGGAGTATAGTCATGCGATCTCAGCTTACTGCAACT
TCCATCTCCCAGGTTCAAGCAATTCTCCTGCCTCAGTTTC
CTGAGTAGCTGGGACTACAGGTGTGTGCCATCATGCCCAG
CTAATTTTTGTATATTTTGGTAGAGATGGGGTTTCACCAT
GTTGGCCTGGCTGGTCTTGAACTCCTGATGTCAAGTGATT
TACCTGCCTCAGTCTCCCAAAGTGTTGGGATTACAGGTGT
GAACCACTGCATCTGGCCTCAATTGCATTTTTAAACTCCA
GAATTTCTTCTGGATTCTTTTAAATTATTTTAAACTCTTT
GTTAAATCTCAGCTGTTAGGATTCTGAATTCCTTCTCTGT
GTTATCTTGAATTTCATTGTGTTTCCTCAAAACAGCTATT
TGGAATTCTCTGTCTGTAAGGTTACATATCTCTGTGTCTC
TGTGATTGGTCACTAGTGCCTTATTTAGTTTGTTTGGTAA
GGTCATGTTTTCCTGAATGATCTTGATGTTTCTCAATATT
TTTCAGTGTATGGGCATTGAATAGTTAAGTTTTTATCAAA
ATCTTCATAGTTTGGGCTTCTTTGTACCCATCCTTCTAAG
GAGGGATCTCCAGGTATTCAAAGGGACTTGGATATTGTGA
TCTAAGTTTTTGGTCACCATAGCTGTATCTGCATTAGGGG
CACCCCAAGCTCAGTATTTCTGTGTCTCTTGCAGACATGT
AGAGGTATCTCCTTGGTCGTCTTGGATAAGATCCAGAATA
ATTCTCTGGATTACTAGGAAGACTCTTGTTCCATCCCTTA
TTTTCTTCCAAATAAATAGAGTCTCTTTCTCTCTCTGTGC
TCTCTCTCCAGTTGCCTGGAGATGAAGTGGGGTGACACAA
AAACTTTTTGTACTCTCCCTTCTTCTACCACCCTATGCTC
TGCTCTCTTTTCCCATTTGATTTACCCATTCTGCTTCTCA
GCAATTAACTCTTCTTTCCTTATAGGGACTCTGACATAGT
TTGGATGTCCCCTCCAAATCTTATATAATTTCCAATGTTG
GAGGTGGTCATGGTGGGAGGGATTTAAATCATGGGGGTGA
ATTTCTTATGAATAGTTTAGCACTATCTGTTTGGTGCTGT
CTATGTGACAGTGAGTGAGGTCTTGTGAAATCTGGTCTTT
AAAAGTGTGTGGCACCTCACCCCTACTCTCTCTCATTTGC
TCCAATTCTTGCCATGTGAGACCCTGTCTTCCCTTCACCT
TCTGCCATGATTGAAAGTTCCTTGGGGCTTCACTAGAAGC
CCAGCAGATGCCAGCACCATGCTTCCTGTAAAGCCTGCAG
AACCATTAGCCAATTAAATCCCCTTTCTTTATAAATTACC
CAGTCTTAGGTATTTCTTTATAGCAATGAATGAAAGGACT
AATACATATTCCCAACTTATCTGTTTAATAACCCACCAGC
AATTTGTCCAGAATAAGCATTTAGTTAAAGTGTGGTTTTC
AAAATAATTCACTTCTTATCCCTTTTGAACAAAATCAAGA
AAATATTTTTTTGAATTTAGGCTTTTAGTTCCTCCAATTT
TTAATACAGTGGGGCTTGGAAACTTGAATTAACTTTAGCT
ACAGTTTCCTAAGGTATTTTTTCCCCATATTTTAGACTTT
AATTTCTTCTTTATGATGATAGAAAGTTGAATACGGTTCA
AATGTTATTCTCTTTAACAAAGTAGGTAAGAGCAAAAAGG
ATCTTGAGTAATTCCATATTTCATATAGTCTATTACATTT
ATATGCGTGCATATACTCCAAATGGTGGTCCTCTGCTTTA
CATATGCATTTTCTTGTTCTGAGAATAAGATTTTGGTTAC
CTATAGCATTTTCCATGGTTCTCATTAGAATATTAAAGGA
ATTAGTCTCTGGTACTTGTTCCATGGGTTGATACAGCTAT
TTGGCATTAATTTTTTGTTATTTCTGTACTTATGTTCTTT
GAAAGAGGAGCTATTTGAATAGCTATAGATGCTCTGGTTT
CTTTATGTTCCTCTTCAGTTTCATCCTGATCAGGATGATT
TCTCAGAGTACTTTTAGAACTGTGTTGTAATAGTGAATAG
TTTCTTTGCTCAGGTAAATAGAATTAAGGCTCCTGAGTAT
TCATTCTATGTAGTTCTTGCTAAAAGATAATTTACTAAGT
GACCTGCTAGGTAGCCACAGAGGAGGCTGTTAATGCTGAG
ATAGTATTTACAGAAAGGGATGACCATAGCGAGTAAACAA
AGTGGCATTTGAAGAGCAGAGGCAAGTAGACCCCATGCTG
GTGAAGAGAAAATCTGTGATTAACAAGAACATGTGTAGTG
TAAATAAACCAAAGTTATCCGAACACACCAGGGATTTGTC
CAGAATAAGCATTTAGTTAAAGTGTGGTTTTCAAAATAAT
TCACTTCTTATCCCTTTTGAACAAAATCAAGAAAACATTT
TTTGAATTTAGGCTTTTAGTTCCTCCAATTTTTAATACAG
TGGGGCTTGGAAACTTGAATTAACTTTAGCTACAGTTTCC
TAAGGTATTTTTTCCCCATATTTTAGACTTTAATTTCTTC
TTTATGATGATAGAAAGTTGAATACGGTTCAAATGTTATT
CTCTTTAACAAAGTAGGTAAGAGCAAAAAGGATCTTGAGT
AATTCCATATTTCATATAGTCTATTACATTTATATGCGTG
CATATACTCCAAATGGTGGTCCTCTGCTTTACATATGCAT
TTTCTTGTTCTGAGAATAAGATTTTGGTTACCTATAGCAT
TTTCCATGGTTCTCATTAGAATATTAAAGGAATTAGTCTC
TGGTACTTGTTCCATGGGTTGATACAGCTATTCGGCATTA
ATTTTTTGTTATTTCTGTACTTATGTTCTTTGAAAGAGGA
GCTATTTGAATAGCTATAGATGCTCTGGTTTCTTTATGTT
CCTCTTCAGTTTCATCCTGATCAGGATGATTTCTCAGAGT
ACTTTTAGAACTGTGTTGTAATAGTGAATAGTTTCTTTGC
TCAGGTAAATAGAATTAAGGCTCCTGAGTATTCATTCTAT
GTAGTTCTTGCTAAAAGATAATTTACTAAGTGACCTGCTA
GGTAGCCACAGAGGAGGCTGTTAATGCTGAGATAGTATTT
ACAGAAAGGGATGACCATAGCGAGTAAACAAAGTGGCATT
TGAAGAGCAGAGGCAAGTAGACCCCATGCTGGTGAAGAGA
AAAATCTGTGATTAACAAGAACATGTGTAGTGTAAATAAA
CCAAAGTTATCCGAACACACCAGGGATTCCCCGGTGACTT
AAAAGCACAAAGAAGAGTAGTTATTCAGTGGGATTCAGAA
TTTTCAATTCTGAATCTTGCCCAGTGTTATGCAGAGAGGG
AAATCCTTTCATGTTGCTCTCCTAGATTCTCTGGCTATAG
CTGACAATCATTTTTTGTGATTCAGGCTATAAACACTGCT
GCTTACAAGGCTCGGGGAGTCAGCATCACTGGCCTGGGAA
GGGAGAGGAAGGCACTGTCTGAGGTAGCCACTGTAGTGGG
TGGAAAGCCAGTCTGGGGTAGGCAGGTAGAGCCTTAAGGA
CATTGTCATGCAATGGAAACACGTAAGGCCTCTGCCCACC
TCTTCTCTTAGGTGAGACCTCTGCTACAACTTCCTGGAAA
GATTAAGATGGGATGGGAGGACTTTAGCTTCCAAGATAAA
CTCTAACAATTAATGGGTTCTCTTCCTTCTCCTTTCATGC
AGTGAGTGTACTTCCCCTCAAAGAGCCCCTGAATTGCGGG
TGGTTTAGCTGCATTTACTGTTTTTAGAAGAGTAAAAGGG
AATGGCACAGCATGAAGTGTATGAACAAAATAAAACAAAC
AATCAAGCAAACAATGGTGTGCCAGACATGGCTCTTATTG
CTTTATTAATTTATGTAATCACTCCTTGTCACAACCAAGT
GAAGTAGATAATATATTATCCTCATTATTCAGATGTGTTG
ATTATATAAAATTACACATGATCCCATATTATTCAGCTAT
ACAGTCTTACAAATGGATTTTAATGGATTCAGTAATCCAT
TGAAAAAAAGACTTTTCTTCTTTTATACAATTTACAATCA
TAGCTAATCCCAGACATGATGGGAATTAAGGGAATGTAGT
CCCTATTTCAGATTAATTGAGTCAACTTTTGCCTTCTAGA
CCAAGGCATTTTTTCCCCCTGATTCTCTTCTAATTTCTGA
AAAAATAAATTCCCTTTATGAAGGTTGACCAGGTCCTTCT
GCAGCTGGCCACACCTAGAAATGTAGATTAAACATTTGAC
ACCACTATTGAAATCTCACTGAATCTTCCAACCTCCTATG
AATTATGTTTAACACACCTTGATCTGTTTCCTTATTTGTT
GATCTATCCATGATCTTACCTGGCATACAGCCACAGTAGC
AGGTCCTTAGATGGCTTTGAGTGTCTTATGTTTGATGACA
ATCTTTGGCTTATATACGGTGGCAATAGGGCTCCTTTAAA
TACTTTTTTGAATATTTGAAACTTATACATCAGGGTAATG
AAACTTAACCCTGGTTTTTGTGATTGCTGAGGGTGTTTCT
TGCTATCACCAAAAGCCCTCAGCACTATCACTGTTCCTAT
ATGAATAATAATAGCTAATACAGATACAATGCTTGCATTG
TCCCAGGCACTGTTCTAATTACTGTATATATATTATAAAA
CTTAACCCTCACAATAACCTATGCAAGCTGAATGGATTTG
ACTTGTTTCTTTCTTCATGTCGTTTTTTTCTAAGTTCAAG
TCTCATGTGGAGGCAACTGAGTGGAGGACCCTAGGTCAGG
TGGCTAAACTTGATTGTGAGAGGGGCTGGCAATGCAGCTC
CTGGTCTTTGACTTGGGGTGGGATTCATGATGAAGGAAAT
GAACACAATATAGAAATGCACTTAAAAGATGTAGGAAAAC
TATAAATATCAATAATGCTACCACAAGTACACGGAAGAAA
AAAATAAAAAATATGGGATCACAGAAGCCAAGAGAAAAGT
ATGCTATAAATGCCATCAAAAGGCCTGGTAATATGAAGGC
TGAAAAATGTCCCCTGGCTTTAGTGATATGGAGGTAATTA
GTGACCTTAGTGAAAACCATTTCATTAGAGTGATGGGAGG
GAAAGCAGAGGTATTGAGCTGAAGAAAGAATAGGATGTAA
GGGAATGGAAATAGTGAGTCCAGGCAATTCTTTAAAGATT
GACAGAGAAGAGAGGGAGAAATATAGGAGAACAGCTGGTA
GTCAGAAGTAGTGTCAGGAGATTTTACTTTTTAATGCTAA
TATGAAGGATTCAGTAGAGAGAAAGTGATGGGATGGCATT
CAGGGCACACTTATTTCGAAAGGTGGAAAAGATGAGAGGA
TCGTAGCTAGCAATTATAAACAGGTGTTTGGGTAGAAGCA
CAAGGGAACTCATACCATTGGCTTTAATTTTTGGGAAATG
GGGGAAAAATTGAAATTGGGAGAGTATAAAGGAAGGAAGA
AGGTTTACAAGGGTGAAGAATAGAAAGCAAGTTTATCCAG
AGCAGTATAACATGACTGCCGGACAGTGTGGAAGGTTCTG
GTGGAATAGGAACTCATTAAGGGATAGCGATGCCAACCTG
GCCTGTTTTGCAACTTCCTCCAGCATGCCTTAGCTCCTTG
GATGCATGCCAAGAGGGAGCAGAGAGTGTGTTTATCACAA
GTTAGGTATTATGAAAAGATAGAGAGAGCAGGCAACATAC
AGGTGAGAAAGTTACTAAGATGACAGATCATGCCATCTAA
GCTGAATAACTTGGGAAGTAAAGATTGTGGTGGTGTGGTA
GTGGTGTTAATGGAGTAAGTAACCCCAATATCCCAAAGAT
ATAGAAGAATGTGGTAGACAATGGTTGGTAGATGTTTAGG
GTCAAAAGTAGACATGATAAGCAGCCTCTAAGAAAGTGGT
CCCTGCCTCTGGTATTCATGCCTGTTTCATCCCTTCCCCT
TGTGTGTAAGCTTGATTTTTTTTTTTTTTTTGAGACGGAG
TTTCGCTCTTGTTACCCAGGCTGGAGTGCAATGGCGCGAT
CTCGGCTCACTGCAACCTCCGCCTCCTGGGTTCAGGCAAT
TCTCCTGCCTCAGCCTCCTGAGTAGCTGGGATTACAGGCA
CGCACCACCGTGCCCAGCTAATTTTTTGTATTTTTAGTAG
AGACGGGGTTTCACCGTATTGACCATGATGGTCTCGATCT
CTTGACCTCGTGATCCACCCGCCTCGGCCTCCCAAAGTGC
TGGGATTACAGGCTTGAGCCACCATGCCCGGCCTGTAAGC
TTGATTTTTAATGAACAGAATATAATAGAAGTGATGGAGA
TGGAAGGTTACTTCTGAGATTAGGTCACAAAAAGACTGTA
TTGGGCTGGGTGTGGTGGCTCATGTCTGTAATGTCAGGAC
TTTGGAAGGCTGAGGTGGGCGGACTGCTTGAGGTCAGGAG
TTCAAGACCAGCCTGGCCAACATGGTGAAACCCTGTCTCT
ACTAAAACTACAAAAATTAGCCAGGTGTGGTTGTGCATGA
CTGTAATCCCAGCTACTCAGGAGGCTGAGGTAGGAGAATC
ACTTGAACCTGGGAGGCAGAGATTGCAGTGGGCTGAGATT
GTGCCACTGTACTCCAGCCTGGGCGACAGAATGAGATTCC
TTCTCAGAAAAAAAAAAAAAAAAAAAGGCTGTGTGGCTGT
GGCTTTTGTATTGGACAGTCACTCTGTGCTCTGTCACTTG
CTCCCTCTGTGGGAAGCCAGATGCTATGTTGTGAGCTGCC
CTAGGGAGAGGTCTAGATGGCAAGGAACTGAAGGAGGCTT
TTGTCTAACAGCCTTTGAGGAATTAAAGATTGCCGAAATC
CATGTGAGGAAGGTTAGAAGATTCTCTGCCCAGCTGAGCC
TTCAGATGAGAGTGCAATCTCAGCTAGCAGCCTGACTGCA
GCCTTATGAGACACCTTGTACCAAAGGTACCCACCTAAGT
TACACTTGGATTCCTAACCCAAGTAAACGGTGAGCGTACA
GCGTTCGCGCCAACGGCTTGAGACAGCTAGTGTGACTCGC
CACAACTTGGCAGCTGGACCTATCTGTACTCTCCCACCTG
AGGGCTGTTGAGCTGAGACAAAGGCCGCGGGCTGAGTCAC
TGAGGCAAAAACAGAATGCAAAGCAAAGGCGTGCGGTTTG
TGAGGACATTGTGCTGTCTGTCTTCATGTCCCCATCAGTC
TCTGTGTAAGCAATAAAACTTGCTGCAATTGAGATGCCTA
AGAGGAGCAAAGACCCCTGCCCATATTTTCCCTGGAGCCA
AAGTCTTTGTTCCACCCCATGATGGAAAACAGGTTTGACA
AGCCACCTTACAGCCATCTTTGAAAGACATAAACTTCCTT
TTGAGTTATTTTCACAGGCCTCTGATAAATATTCTGTTTA
CCCTTTATTTGCATAAACTTCTTTGTGAGCTACTTTCACA
AGCCTCTGATAACTATTCTGTTTACCCTTTTTTTACATAA
CCTTTGTGAGCTATTTCCAGGAGCTTCTGTTTACCCTTTC
TTTGTGAGATAAAGTAACTGTAGACAAGAAAAAAGGTATA
AAAGCTGTAACCCACAAGAATAAACTTTGCTACGTTTCCA
CTATCGGTTACGTCACCCTCCAGACTCCGCTTTTCTTTCT
CTCTTTTTTCCCCGCGCTCTCTCCCTCAGGTTGAACAAGA
CATCTACGTCGGCGGTCCCGGGGACTCCCGCAGGTCGGTA
GCCCCCTGGCAGACGTGCTGGACCCCGACAGGTGAGATCA
TAAATATTTGTTGTTTTAAGCTGTTAAATTATGCAGCAAT
TTTTTTCAGCAATAGGTAACTAATACTGCGGGGTTATCAA
AGTACTAGTTAGATACTCCAATGTTTTGTTAAAAGATAAA
ATAAGGTTTTTTTTTTTTTTTTTTTTTTAAACAACAGTCA
TGTTAAAATTGGGTTGCAGTAACATTTTAAAGGTTCCAAT
CTCATGAATGAGCTGAGGAAATCAACTAGAAAAGAAAATG
TCGAAGGATCTTTTGAAAGGCTGAAAATGATCGAGGTACC
CCTTACCTTAACATAACGGCACTTATCTCCAAAGCCCCAT
GCTGTAAAATAATTCTGATAGTTTATATTTTCCATAATAA
TTATGCCTGCTCTAAAGGATTATCTTTAGCTCCAGAATGA
AATGATTAAAGGTAAGTGAAACATATCTAAGTTTTAAGAT
ATGAAAAACATATTTATTTTTGCCAGTCTCACTCAACCAG
AATTTGGTCTTTAAGGACAGAGCTGTTCTGTTGTTTTTCA
GCCTCCTCAAAAGCTCTTGAAATTTTTTGTGCTCCCCTTT
GAAGGAGTAGCTCCACTGTATATTTACTTGTCCAGGCAGA
ATACTGGCTACCACTTTTGACTTTCTATCTCAAATTCTTA
TAGCCACAGATTCACCAAGTTTTGATGATCCTGCTTCACA
CACAGCTCATACATCCATGCATTCTTCTCTATTTCCTTTA
CCATTGTCATAGTAGAGCCCTTGCCTTCCTTATTCAACTT
TCCCTCTCTGTCTCTCTACATGCCCATTTATTCCATTGCC
ATCAGAGATATTTTTATACAATACAAATCATGGCATGCAC
TTGCCTAAACTTTTATTACACTAGATTCTTCATAGAATAA
AGCCTGAATTCACCATGATGATAAAACTTTTCTTGACCTG
GCTTTAATTGGGGTTTTCACTGTACCCTCCCCGAATTGCT
TGGTCAGTCACAGTGTCAGATTTTTGTGCTTGTGGTCATT
GCTTTGGGTTTCAGTTCTGACTTTGTTTTTGTACCTAAGG
AATTTGCTTGATTTCACTGGAGTTCAGGAATTTATTTAAA
AGGTTGTGTACACAGACACAGACACAGACACACACACACA
CACACACACACACACACACACACACACACACACATATATA
TCTCCAGAATTTTTTGACATTTGTAGTAGGAGGGTTTTAA
AGTTTTCTAATTTGAAATGTTGCCTGAATCTAAAGTCCTG
CTATATATTTTTCTTTTTCTTTCTTTCTTTTTTTTTGGAG
ATGGAGTCTTGCTCTTGTCACCCAGGCTGGAGTGCAATGA
GACCATCTCGGATCACTGCAACCTCTGCCTTCTGGGTTCA
AGTGATTTTCCAGCCTCAGCCTCTAGGATAGGCTCTAGGA
GCCCAGATGGGATTATAGGCGCCTGCCACCAACCCTGGCT
AATTTTTATATTCTTAATAGAGATAGGATTTCACCATGTT
GGCTAGCCTGGTCTCGAACTCCTGACCTCAGGTGATTTGA
CTGCATCAGTCTCCCAAAGTGCTGGGATTACAGGTGTGAG
CCACTGTGCCTGGCCTCTTCTTTTTTTCTATTTTTTTAAT
TATTTAATTAATTTTTAGAAACAGGGTCTCACTCTGTCAC
CCAGGTTGGAATGCAGTAGCTCGATCATAGCTCACTGAAG
CCTCAACCACTTGGGCGCAAGTGATCCTCCTGCCTCAGCC
TCCTGAGTACCTGGAACTATGGGTGCATGCCACCATGCCA
GCTAACTTTTTAATTTTTATTTATTTATTTGTTTTGTGGA
TACGAGGTATTGTTTTGGGAGCCTAGGCTGGTTTCAAACT
CCTGGACCCAAGCATTTCTTCCACCTCAGCCTCCCAAAAT
GCTGGGTTTACAGGCATTTGCCACCACATTCAGCCTATTT
TTATTGTTTGTTTTTTTTTTCTACAGGTAGGTTCTCCTTC
TGTTGCCCAGGCTAGAGTACAGTGGCATGCATGATCATAG
TACTGAAGTCTCAAATTCCTGGGTTCAAGTGATCCTCCTG
TTTCCCAAGTAGCTAGGCTGAAAAGCAGGAGCCACCACAC
CTGGCTAATTAAGAAAATTTTTTTTGTAGAGATGGGTCTC
ACTAGGTTGCCCAGGCTGGTCTCAAACTCCTGGGTTCAAG
TGTTCCTCCTGCTCTGGCCTCCCAACACTCTGGATTACAG
GCATGGGCCACTACATCTGGCCTATTTCTTTACATTTTAA
ACATTTTTATGTCACTGTGTTGCACGTGAGCCTCTTTTAA
ATCACCAAAAGGTGGTGTTTTTTTTTTTCCTGATCCAAAA
ATTTCTTTGAAAAAGCAAATTTAATCCCTTTACATTAACT
GTGATTACTGATATATTTGAATGCATTTTGGTCACTTTAA
ATGTATTGACTATATAACATATTCATTTTTTAACATCTTT
TTTTTTCTTTACATGGCATATTTTGGTTTGATTGTATTTT
CTTTATGACCATTCTCATGAAAATAATCCTGGAAAATTTC
CTTAATCTTGCTAGAAAGGTAGACACCTGGATATAAGACA
TTTAGACAACACCTATGAGACATGATACAAAATGACTGTT
ACCAACACATATAGTCACAAACTGTGCAAGGTCAATGTTA
AGGAAAACAAATCTTAAGGGCAGCTAGAGAAAAAGGTCAT
ATGGCTGGGCACGGTGGCTCAAGCCTGTAATCCCAGCACT
TTGGGAGGCCAAGGCGGGTGGATCACGAGGTCAAGAGATC
GAGACCATCCTGGTCAACATGGTGAAACCCCGTCTCTACT
AAAAAAAATACAAAAAATTAGCTGGGCATGGTGGCACGTG
CCTGTAATCCCAGCTACTCAGGAGGCTGAGGCAGGAGAAT
TGCCTGAACCCAGGAGATGGAGGTTGCGGTGAGCCGAGAT
TGCACCATTGCACTCCAGCCTGGGTAACAAGAGTGAAACT
CCGTCTCAAAAAAAAAAAAAAAAAGTCACATTATGTACAA
ATGGAACCTTATTAGGTTAACAGCAGACTTCTCAGCAGGA
ACCATAAAAGCCAGGAGAGACTAGGGGCTATTTTCAGCAT
TCTAAAAGAAACTTCAACCGAGAATTTAATATGCAGCCAA
ACTAAGCTTTATTAGTGAATGAGAAATAAAATCTTTTCCA
GGCAAGCAAGCACAAAGGGAATTCGTTACCACTCAACCAG
CCTTGCAAGAGATCCTTAAGGCAGTTCTAAAACTGGAAAT
GAAAGAATGATACCTCCTACCATAAAACCATATTTAAGTA
TATGGCTCACAGACCATATAAAGCAATCACACAATAGAGA
CTACAAAGCAACCAGCTAACAACTTCGCATTAGGATCAAA
ACCTCACATATCAATATTAACCTTGAATGTAAATGATCTA
AATGCCCCACTTAAAAGGCACAGAGTGGCAAATTGGATGA
AAAAAATAAGACCCATTCATCTACTGTCTGCAAGAGACTC
ATCTCACACTTAATGACACCTATCAGCTCAAAGTAAAGGG
CAGAGAAAGATCTACCACATAAATGAAAAACAAAAAGGAG
TAGGATTATTATTCTTATATCAGATAAAACAGACCTTAAA
CTAACCAAAATGTTTGAAATGGACAAATAAAGGCAATATA
TAATAAAGTGTTCAATTAAATAAGACTTAACTATTCTAAG
TTGGAGCACTCAAATTCATAAAGCAAGTACTTCTAGACCT
ACAAAAAGACTTAGACAGTCACACAATATTAGGGAAATTC
ACCACCCCACTGACAGAATTAGATAGATCATTGAGGCAGA
AAATTAACAAAGAAATTCTGGACTTAAATTCAATACTGGA
TCAATTGGACCTAATAGACATCTGCAGAATACTCCATCCA
TCTGCCACAGGCTATACATTCTTATTTGTACATGGAACAT
ACTCCAAGATCAACCGCAGTCTTAGCCATAAAGCAAGTCT
CAATTAAAAAAATCAAAATCATACCAACCATACTCTTAAA
CCACAGTGGAATAAAAATAGAAATCAATACCAAAAAGCTC
TCTCAAAATCACACTATTGACTGGGCTTCGTGGCTCATGC
CTGTAATCGCAGCACTTTGGGAGACCGAGGCAGGTGGATC
ACTTGAGGTCAGGAGTTCGAGACTGGCCTGGTCAACATGG
TGAAACCCCATCTCTACTAAAAATACAAAAACTAGCCAGG
CGTGGTAGTGTGTGCCTGTAATCCCAGCTACTTAGGAGGC
GGAGAAAGGAGAATCACTTGAACCCAGGAGGTGGAGGTTG
CAGTGAGCTGAGATTGCACTACTGCACTCCAGCCTGGGCG
ACACAGCAAGACTCAGTTTCAAACAAAACAAAGCAAAACA
AAAACCACACTATTATGTGGAAATTAAACAACTTGCTCCT
GAATGACTTTTGGGTAAACAATGAAATTAAGGCAGAAATT
TAAAAAATTATTTAAAGGCAGTGAAAATTGAGACACAACA
TAGCCAAATCTTTCAGATGCAGCAAAAGTAGTGTTAGGAG
GAAAGTTTAGTGCTAAACACCCACTTGGAAAAGTCAGAAA
GATCTCAAATTAATAATCTATTAATAATCTATTAATCTTG
TTATTAATAGAACAACAAGACAAACTTACCTTAAAGTTAG
CGGAATAAAAGAAATAACAAAGATCAGAGCAGAACTGAAT
GAAACTGAGACCCAAAAATCCTTACAAAAAACAGATGGCC
AAATAAGCACAATAATAAATGACAAAGGTGACATTACAAC
CAATTGCACAGAAATGGAAAAGATGCTTTGAAATTATTAT
GAACACCCCCACATGCACAAACTAGAAAATCTAGAGAAAT
AAATAAATTCCTTCAATCTCCCATGATTGAAACAGGAAGA
AACTGTAACACTGAACAGACCAATATTGAGTTCTGAAATT
GAATCCATAAAAAAAAACCAATAAAAGTCCTGGACCACAT
TTATTCACAGCCAAACTTGACTAGATGTAGAAAGAAGAGC
TGGTACGAATTCTACTGAAACTATTCCAAAAAATCAGGGA
GAAGGGACTCCTCTCTGAGTCATTCTATGAAACCAGCATA
ACCCTGATACCAAAACCTGGCAAACACGCAACAAAAAAAG
AAACTACAGGCTAACATCCCTGATGAACATAGATGCAAAA
ATCCTCAATTAAATACTAGCAAACCCAATAGCATATCAAA
GTGTTAATTTACCATGATCAAGTAAGCTTTATTTCTGGGA
TGCAAGGTTGATTCAACATACGCAAATCAATAAATGTGAT
TTACCACCTAAATTAAAAACAAAAACCATGTGATCATCTC
AATAGACGTGGATAAAGCTTTCAATAAAATCCTCAGCCTC
CCGAGTAGCTGGTATTACAGGCATGTGCCACCACACCAGG
GTAAATTTTGTATTTTTAGTAGAGACAGGGTTTCACTATG
TTGGCCAGGCTGGTCTCGCACTCATGACCTCAGGTGATCT
GCTCACCTCAGCCTCCCAAAGTGCTGGGATTACAGGCGTG
AGCCACTGTGCCCAGCCTTACCTGGCATTTCTGTATGCTT
AGGAGAGGAAGGTGATACCCACTGCACCGTAGCCCTATCT
GCCATCTTGATTGTATGTTTCTTTCTTTCTTTCCTTCCTT
CCTTCTTCTTTTCTTTCCTTCCTTCTTCTTTTCTTTTCTT
TCTTTCTTTCCTTCTTTATTCTTTCTTTCTTTCTTTTCTT
TCTTTCTTCTCTCTCTCTCTTTCTTTCTTTTTCCTTTTCT
TGAGACAGAGTTTCACTCTTGTTGCCCAAGCTGGACTGCA
ATGGCATGATCTTGGCTCACTGCAACCTCTGCCTCCTGGG
TTCAAGCGATTATCTCACCTTAACCTCCCTAGTAGCTGAG
ATTACAGGTGCCTGCCACCATACCCATCTAATTTTTGTAG
TTTTAGTAGAGATGGGGTTTTGCCATGTTGGCCAGGCTGG
TCTCAAACTCCTGACCTCAGGTGATCTGCCCACCTCGGCC
TCCCAAAGTGCTGGGGTTACAGGCGTGAGCAACCATGCCC
AGCTTAATTGTATGTTTGTATTTAATCTTTAAATCCCTTG
TACTTTGACTCCCTACCAACTATTTCATTGAAAATGTTTC
CACTAAAGTATCAAATGGCCAACGAATCATTAGATCTAAT
GGACGCTTTCCAGTGTTTATCTGTACAGTGTACAACATAT
GACACGGTTCATTTTTCTTTTCATTTAAAGACTTTACCCA
TCTGAGCTTCTATAAAACCACTTCCCTCTGTTCCCTCCAC
TTCTAAACTGCTCCTTCTCAGTCTCCTTTGAGAGCTATAA
ACTGGTGATTTCCAATTTTGAGCACCACCCAGATGTTTCT
CTTAGGTTCTAGATGTGAATATCCGACTACCTACTTGATA
TTTCTCTGAAATGTCCTGCAGGCAACTCAGCCTTTTCATA
ACTGAATACAATTTTCACCAAGTTTGTTGTAAGAATTGAA
GAGAAGTATAGTGATGTTATTGGTATTGAACTTTAAAGTA
GGAGAAATTTTACATGAATGGAGGAGTAGTGGTTTAAATA
TGGCAATGAGGAACTAGACAAATTCTCATCTCCACTTCTG
GCTTCTAGGTACATGAACTGTGACAGAATAAACATATTTC
AAAAAAGTGGGATCTACAGGACTCTGAGACTTTAGGGGAA
AACCAAATCTTAGTTAAGAGGTGGAAAGGAAAGGAAGTCC
CAGAACATTGGGAGGCTGAGGTGGGAGGATTACTTGGGCC
CAGGCCCAGGAGTTCAAGACGAGCCTGAGAAACATATAGG
GTGATCCTGTCTCTACCAAAAAAAAAAAAAAAAAATTGAC
CAGGTGTGGTGGCCTGTCCCTGTAGCTATGCAGAAGGCTG
AGGTGGGAGGATCACTGGAGACTGGGAAGTTGAGGCTGCA
GTGAGCCATGATTGTGCCTCTGCACTCCAGCCTGGGCGGC
AGCAAGACCATGTCTCAAAAAGATAAAGAAAAAAGAAAGA
AAGAAAATAAAGTCTTAAGCGAATAAGTCAAGTTAAACTA
TAGTTTATTTACAAAGAAAGAATGATTTTAGAGGGCACAT
TGGAGACAGGAAAGCAGCTGAAAGAAATCATGAAGAACAT
GCACATTCATTAAGTGTTTCTTGAGTTTCTCGAGGGCAGG
TGCCAATCATAACCATCTTTTAATCCTTAGAACCTATCCC
AGTGTCTGCTGTATGCTAGACACCATGCAAATGTTTGTTA
TAATAAAATGAGACTCTTATAAATGACTTTTAATTATTTC
CAACTGAAGGAAGAGTGTGATAAAAGATCCTTTTCTTTTT
TGTTTAGAGGAAATGAGAAAGAAGAATAGCTTAGGGCACT
TAGAAGGATATAACTCAGCTCTACAAGTGCTTCACACTGT
CTGTTGGGTTAGCCACGGGTGAGTGTAGACCTACATAAGT
GCATTTTCCCCCTAGTCAATTAGATTCAGCTAGTATTTCC
ACTGAGGCAGATTCTGTCTCTTCTCCTAACCCTGGGGAAA
GACATCTGTAGAAGGGAATCATTTTTGTCAATGGATATAG
TCTTCCCAGCATTCATTCTGTAAGTTTATTAGAATAGAAG
TTTTGTTAACAGAAATTACATATAATAAGTCAGTCATTGG
ACTATAGAAGCTGAAATGTGTCATGCTGCAAATTCCTTCA
CTTTTAGATATTTAGATATTTTGTTCATGGTGGCTGAGTA
GTAAAGTCGCCTCTATGTTCAGTTTCTCCTCCTCTTAAGT
TGCTAATGATGATGCCTCCTGGCCTGCCCCTTCCAGCTCC
CAGGCCTTCTAGGACTCATGGGCAATTTCCTATGTCAGAG
AGGTTCCTGGCTTTCTAAAATCTGTCACCCACACCTTGTG
GTCTTAATGGAAGGAAAAATGAAGTTCCTGTCTTTACATG
ATGCCATTTGCCCCTTCTGATGTGTGGCATAGTCACCCTC
TTCATTTGATGGACTTGTTGTTGTTGCTGGGGGCGGGGAG
AGACTTTTCTGTCATCTCCTGGACTGTTTTCCCAGCCCGT
CTGCAGACCTCCATCTCCATATTCTCTCTACAGCATTATG
ACTCCATCACTATCTATTACTTTTGCAAACTCACTAATTA
CAGTGTAGCTTAATAGCATTTATGAGAACAAAGATTGTTG
TAGTTTGTCTTTGTTTTGAGGAGCTCACCATCTACTATGT
GATACAGACATAAACACTTCTTACAGCTGAGGGGTAAACA
AAATGCTGAGTGATACAGGAGGAAAGCCACTGAGGAGGAC
GGATGCCTAGAAATGGTACAGTCAAATTTTAGAAGTTATT
TCAGACTCTGTATCTGAACTCTGTACCCCTGCAGAAAATG
GGCTACATTTTCTTTAGGGAAGGATAGAGACAGTTGAATT
GAAACTCTTGTCACAGTTATTAAGGTGTCCCTTTAAATGA
AGGAGTGGCTTTGTCTGTTATGATGCAAAAACGTAGGCGT
TCTCAACTAGTTTGCCAAGGTACATTGGCCTATTGTGAAT
CCTTCACAAATCTGTTACCAAGTTTTAACAAATTTGTAAG
ATTAAAGTGTACTCTAATTGAGATTCCTATATTACAGAGG
CAGATTTCAGACAGAACTTTAAGTTGAGCAGGTGCTGGAA
CTGAATGTCAAGGAGGAAACAGAAGGTGGTAAGTAAAATG
TAAAAAGCACAGTATTCTGTCAACTAGCACCAAGAAAGAA
GGAGTGCTTACTGGAACATGTGCCACCATTATTTGTTAAC
TAGCACCACCTGTTAACTAGCACCAAGAAAGAGGGAGTGT
TTACTGGAGCATGTGCCACCTTTATCTGTAAATATTGAGA
ATGTGGCTGTGGACAGGGCAGAATGTGATTCTATTCCTAC
AGTCAGATGTATTGTGAATGAACCAAGGGAATGGGGGAAG
AACTGGATGTACCTCCACAGACTACAGGAGACACTGTCAC
ATTGTGATGAAAGATTGCTGACCTTTTAACAATTTAACTC
TTCAGTATTTATTTTATTTAAAAATCCATGAACACCTTCA
GCATTTTTTTTATGGCAAAACAGCTGTTCACATAGTAATT
ACCTTCCTCTTGCATCCCCAGGTAATGCCATGATCTTGAC
CTAAAACCCAGTTCGTTAGTTTGAATAAGGAACACCTTGA
AAGGAAAGGTGACTGACCAGAAACATTCTTAAGAAGCACA
CAATAAAGAAATGATCATTTCTAAGCAAGTACTTAAAGTG
CCATAACACAATATAACAGTGCTTTTATAAGCATCCAGTC
TTATTTAAGCAAAAAGATATAAACTAATGTAATCGTGTTA
AGACACACAGTCTAGAGGTTTAAAACTGTAAAAAGAGAAC
ACTTTGTAGTAGCACTACTTTGTTTTAGGTCTTAATTTCT
TCAAGTGTGCTACCAAAAATTTTAGTATTCAGAAAGGTTC
CAACACACACACACACACACAGACACACAAGCACAGTACA
TATTGAGATCCTCTTCAGTAGTACACTTAAAATGGAAGAC
ATCGCCTTGTTTCTTTTTCTTATCTGGTAGTCCACCAGGG
CTTTAACATCTCTCATCTCAAACTAAAATCATCTGTTTCC
TTTTTTATCTAAGCTGTAGAACATGCAAACTCATTAAAAC
CTGAGAAACTATATTAATTCTCTATGATAGTTTCCCCCTA
TGCATTATTTTATCGTCCTTTCACAAGCAGGATGATAAGG
TTTCTTGATGGGTTTTTAATATTTTCATGAAAAATCTTCC
TTTGGCATGTTTGTGCCAAAAAACCTTATTTAAATGAACT
TATTAAAATGAAGTGGGTAGGCAAGAAACCGACTCAGCTC
AGTACCAAACACATTTCAGAGTCAAGTTCTCTTCAACCAG
TTATCTCATTTGTAATAGAACAAAGAACCACTAGACGGAG
CTAGGGTTTAAGAAATCACAGTTCCAGGCTGGGTGACAAG
TGCCGGGCAGAAGGCTATCTTAAGGAAGAAGTGTATCATT
ACTTTCATTTCAAATCCTATGACAGCCTTATCTAACTCTC
TGCTAACAGAATCTGTTTACTTTGTGTCTACACAAGACGA
GACAAAGAGTGATATTCGTAATAGCCCAATTAGTCACTCC
AGTAATGACGTCTGACCTTGGCACAGCACTTTACAATGTA
AGGTGCTGTGCCCATACATAATCTTGCTTGATCTTCACAG
CAACTCTGAGAGATTTCTGGGCAAGAATTCGTTCTTCTGT
TTTTGAGATTAATTAACTGAGACAGGATGTTTTTGCAATA
TGATGTCTTTGATTAGGATATGTCAGGACGGCTCACCCAG
ACAATTTCCAGGGTTACTTTTTTTTCCCTCTTACATTTTT
GTGTTGACTGTTGACTCAGGCTGAAACTAGTAAGCTCTCC
ATTCATTTCTTCTTCTGCGGGGCATAGGCTTAGTCTCCCA
CCACATTTACTGGGGATACATAGTAAAAAAACAGGTACAG
AGTATGTGTGGGTCAAAATCCCCCCAAATAAGTGAAGAAA
CAACTATTAGCCCCTGTCCAGAAACCTTGGGTGTATGTGG
TTCTTCCTTATGCCAGGGGACGGGTGTAAAAACTAACTGT
ATCCTCTGCGCTGCAGACTACCCTTCAAGCCAAAGCCACA
GTTGCTTAATTAACGCTGCGCCTCCTCTGAGCGTTCGCCC
TTAGAGACAAGGCCACCGTTTGGATGTCAGGCAGTTTGAT
ACTGATCATACCAAGCATCAGTAGCCTGCATTTGTGTCTA
TGGTAAAAACAACCCAAGACGACTCTTCTGAAGCTGAATC
TGCCAGTCACTCTGTAAATCTGCACTATTGCAATACGACT
TCATTAATTACTGCTAAAACACTGGCTTAGAATCAAGGTG
GAGCAACTTTCACTAGTCAGGCTAACAAACCTTACAGGGA
GGCCAGAAGGTGTTTCCAGAGTCTCAGAGGTCCCGGGGTC
CCCGGCCTGAAACAGAGCAAAGTTACATCACCACGCTCCC
CCAAGACTTGCGGTGACCTTGTTGGGGGTGAAACCGCCCT
GAAAGCTGCTCACAATGCCCTCCTCTCCACTCAGCCCAAG
GCGCATCCTGAACACATTTCCCGGCTGTACCCAGAGGGTG
GCGCTGCCGTCCCAGCCTTGGCCCGCGGCCGCCCGCCGCT
TCCCGGCCGCTGCAGGAGCCCCCAGCTCGGTCTCCCGCAG
GCTAGTTGGGGGCACGAGCCCGGTAGGGGGCGCCGCTGGT
CCAGGCGCCGCTGCTCCCTCCGCCCACCCGGAGGCGGCTG
CAGCGAGCCGAGGCCGGCGCGAGTGCACGGCGAGGCTGGC
CGCAGGGAGGGAGGCGCGAAGAGGGCGCGAGGGTAGCAGC
CGGAGGGAGCCGCCAGTTCTGCCTGCGGGTCCCCCGGGGC
GCATGGGGCGCTTCGAGCTGGGACTGCGTGCGGGCCCCGC
GTCCAGTTTCCTGCTGCCGTGAGAAGCCGCGCCAGGACGC
CCCCCGGACCCCAAGCTGCTGGGAGGATGACCATGGCCGG
GGGCAGGAGGGGACTGGTGGCCCCGCAAAACACGTTTCTG
GAGAATATTGTCAGGCGGTCCAATGGTAAGCGGTGCATTC
GATTTCGGTGACCCGGGCGTTTTATCCGTGCCATTATTGC
AGAACCTCTCGCCGCTCGGAGCCAGCAGATGCAGCAGAAC
CCGTCGGCTCTGCTAAGGAGCCGCGGCGCGGGCACCCAGG
GCTGCCTCCCCGAGGCAGGGAAAGGTGGGCAGGGCGGGGC
GGGGTCTGATGGGCCCCCATCCTAACAGGAGAGCTCTTCT
GGGGACGCCTTTTGGGCCTTTCACGCGCCCTCTCGGTCTC
ATCTCCAAGGGTGCGTGACAGCTGCTGAGCAAAGTACTGG
GAAAAGTGATGGAAAGCTGGCCGGAGCCGGAGCGCAGCGC
ACGCCCCATCGGCACTGCCCACCCCTCCGCGAAGGCTCTG
GGGCTCTAGGGCTTGCTCCCTTGCACCTCTCCCCAGGGAG
AGCCAGCAGTAGAGACGAGCAACTCCAGGTCCCCACCGCC
TCAGAATGGGAGGACGCGGCTGCCTCCACCTTCCATCCCT
GCAACTGAAAAGTCTGAGGTGGGGGGACGTGCTGTCCGGG
CCTGATTCCACCCCTTCACCCACCCACCCCTTTAGAGGTG
AAGTTAAGGCTCACCTTCGAAGTGAGGGGCAGAGGATTTT
CCTGGCGTCAGGTGGGAAGTGGAGGGCACAGGTGCGGAGC
ATACTAAATGGTCACAAGTACAAACCTGTTTCCTCTCTTC
CAAACTCACAGCTGTGTTTAACGCCACCCTCAAGTGTTGC
TCACCTATAAATTCCCAATCTCACCAAACCTATAAATAGA
TCCATTACCCAATAAACGGATCCTCAGCACTCATCTCTTT
CCTTGTGGCATTAAGAGCAACGGTAGCATGAAGCCTTGAG
AGAGTATAGGAGCAGGGATGGAAAGAAAGAATTCCAAACG
CCTTTTGGACTCACAGCGGAGAGACCCCATCTAAAGCACT
TGCAGAGCAAATAGGAGTTCTGGCAGTTGGAAGGCGCAGC
GCGCCAGCTCATCAAATGGCTATAGTGAAAGGCAGCCAAG
CATAAGATGCTCTTTGCAGACTCCTAGGCCCCCCCCTCCC
GTCCCTTCCAGAAACAGATGACATTCTTCTACTAGGGGGA
CATTAGGAGCTAACTTAGGAAGTGGGTTTTAATAATGTGT
AAATATCACGATTTCAGAGCCTAAGGAGCTTCTGTGTAAA
ATGATGAGCTTCTGTTTGGATTTAGTTAGGGATTCAGGGG
AGCGTGGTGATGAAAAGTGACTTATGCCACTAATAAATAC
TCTTTAATTAAAAAGTGATTTAATGTCATAATAAAACACA
TCAGTTAGCATAGCAAATCATCATGTATTACTTAAGTACT
TCCTTAGAAATGATCGTTTCTTTATTGTGTGCCTCTTAAG
AGGGAAAGTCAGTTACCTTTCCCTTCAAGGTCTTCTCTAT
TCCAATCAACTAACGTGGCTTTTAGGGCAAGGTCATAGTC
ATTACCTGGGGATGTAAGGGGATGATAATCACTATGTGAA
CAGCCACAATGAACAGTTTTGCCATAAAAAAAGCTGGAGA
TGTTCATGGATTTTTAAATAAGATAACTAAGAATTACTGT
ACTATTATTGCTATTGTTATTGGCCTGTTAAGTAGTAGGG
AGACAATCTTGCAAATTTGGGGATCCCATTGTCAGTGACA
TCAACTTTCTCATAAATATCAATGACAATTCTAGTTTTCA
GTGAAGAGGCAGCGTCCTGTAAGTTAGAAGGGAAACCCTG
TATCCAATGTATACTGTGTGTGTTTTTGAGTGGAGGGAGC
AGGAAGAGAAACATATGTAAAAGTCACAAGATGCCTTGGG
TTTGTAAGAGAACCTTTAGAATCTTGGAGCTATGAAGGTA
GAATACCTTTTAGTTTAGTTGATCTTATTAGAGCCACTTT
CCCTCTGTAAGCATAGAATGTCAATAGAATAAGTCACCGG
GAATATTTTTAGGATGGGCATTGTCATTTCAATGTCGGTC
TCAGCAGATTGATTTCAATTAACCAGTCAAATGAATAGCA
TCAACAAAAATGAAACATCTTGGGGGGGTTTGGATGAATT
TTTAAAATTATTTCAGAAGAAATGGTTCTCATCTTGAAAT
GTGGGACCTAATATTTTCATGATCCCTTTCCTAATTTTTC
CCAAACACAAATGGAAGAAAAAATGTGGACTCCTAGAAAT
ACCACAATATCTGTTTGTATTATATTATTTTACTGTGATG
GAAAAAGTCTATTTAAAGATATTGATTGTCTCGTTCTAAA
ATCCATGAGCCATTTTTTGGACATTGCAGTATTAAAATAG
CACCTTACCTTTGAATAACAATATTTTATGATTATTTTAT
TAGGTATTTTCTCCCAGTGGTCCTGTGCAGTATTGATGTT
CCTCTTTTACAGATGAGAAAACTGAGTCGTAGGAATATTA
AGTGGCTTATTCTAAGTGGCAAACAATGCCTGAGGCTGGA
GCTCCTTAGAGGATATCTATCATCTGTCCTTCTCTCAGCA
TCATTATTTCTCCACCTTTTATGACTTAGTCTGTGGAACT
ATTTTTATCACCCTTTGACAACTTCTCATATGGTAATGAA
TAATAGTACTGACTTTGTGTTGGGTTACTTGAATATCTGG
TGTCTGGAATATAGGAAAAGACACCTTAAATATTATCTAG
TCTGCCTCTCCTCGCCTATTATTGTATAAATAAGGAAACG
AATGCAAGAGACTCTCCTCAAATACTTAAGGGCAGAACTG
ATGAGGCCCCAAACGACTTGACTCCAATGTCATATTCTTT
ACGGTACACCATGCAAAAACACTTTTCTCATGTTACCATT
ATATTCTTTAAAGAAGCATAATTTTCCAGTGGAGATTAAA
TAAAATGTTATAACAACAAGAACAATATCCATCTTGGCTA
ACAGCCACACTACCACATCCAAACAGAATAATAGGGCAAA
GGAAAGGCTAATTATATTTCAAGGAAGTGCAGTGTTTTCA
CCTTTGTCAGTGGTTTAGCTGAAGGCATAGGAGGGGATAA
TGGGCACTTAACATCTGTGTGCCCCATTATAAAGTACCAA
ATCACTTTTCATAGAATATCACCCTTGATCCTCATAAGCT
AATAGAAGAGGTGCAGTGTCTCCATTTTAGAGTTTAAGGA
ACTAAAATCCTTAAACTAAAACTCACCTAAGAATCTTCAG
TTGAAGTGATTCACCTTCAGTTAGTAAGAGGCAGAGTTAG
GAAAAGGCAATTAGAGACAGGTCAGGGACTAGCCGGCAGT
TATTATTGGTTTATTCATTCAACAAACATCTATTGAATGT
ATTTATGGAACACTGAGGATATAGTGGTAAACAGGAAACC
CTCCTTGTGATTAATAAATTACATTCTAGTGACTCTTAGT
CCAAGGTTCTTGCCCCTGTTTTACAGTGTTGACTGCTGCA
ACTGTTAGGCCTGTCACTGTATTTAAAAACATTTCTGCCG
GGCGCGGTGGCTCACGCCTGTAATCCCAGCACTTTGGGAG
GCCGAGGCGGGTGGATCACGAGGTCAAGAGATCAAGACCA
TTCTGGACAACATGGTGAAACCTCGTCTCTACTAAAAATA
GAAAAAATTAGCTGGGCATAGTGGCGCGTGCCTGTAATCC
CAGCTACTCAGGAGGCTGAGGCAGGAGAATTGCCTGAACC
CGGGAGGCGGAGGTTGTGGTGAGCCGAGATCGCGCCATTG
CACTCCAGCCTGGGTAACAAGAGTGAAACTCCGTGTCAAA
AAAAAAAAAAAAAAAAAAAATTTCTAAGGTGTTTACTGGT
CTTGCTGGTACTAAAATCTACTTTAACTTTCTTTGGTACA
TTTTGAATCCCATTTGAAGAAAAGATTTGATAACTAGCTG
TTTTTTTTATTGCTGTAAGTAGGCAACAGGAATAATTAAC
ATTCTGTATTTTATTTGATTTTGCTTATAGTTACGTCAGT
GATCATTTAAAAACCTAGTGGCTTTGTTGCCACATAGGCA
AAATCAGCCTGTTTCTCTTTATATTCATGGCTGGAAAGTG
TTGTTACAGAATATTTTTTGATAGTTGCTTAAGTCTGTAG
GCACTTGTTGTCAGAATGTTCGCTGAAGCAAATAGGAGAT
CTGTCTTAGAAAGGCTGGCAGACCTTGGTGCCAGGAAACT
ACAAAAATATTACTCTAAATGGTCCCATTCTAGGCAGAAC
ATATGTTTTAGTGTTCAGGAACCTATATCAAACAATTGTA
GGTGCCAATAAGAATCCATGCACATTAGCAGGAGTGAAAC
ACAGCACATTTTAGTACAGATTTATGTACATGTATAATTT
ACAGATTGCTAAATCAGCTGTGTTTTCATATAGTGTTAAG
TTGGTTCAGGTTGTTGATGTAATTAGTTAACAAACAGGAT
CAGAGCCATGGATAATGTTGTGCCTCCTCATGGATGTTTT
GAGCCATGATAATATTTATAAAACAGAAAACTGGTTAAAA
TCCATTGTGCCTCTAAAAGGGAATGGATGATAATCTGGAT
TATTAACAGCTCAACAGAGCTTGTTTTTTTCTTGCAAAAT
GTTCTAAGACAACCTTCAGCCAAGGCTCAGCTGTCTTTCT
CTGAATGCATCAAGAAGTTAAATCTATTGGCTGATGTTAG
ATGGGAATTGAGAGGAAGAAGCCTTGTGATTTAATGTTAA
GGAAATCAAGCTTCCAAATTCCATGGTTTGTATGCAACTC
ATTTGTTTTAATACTCTACCTTAAAAGAATAGGTGCATTT
GATGAACACTGGGGGTCAGTTGACTCCTTGGCTTCATTGT
TTCTGACACCAGCTCTTCATTTACGATTGGACCTCACTTG
GCAGTGGTTTCTTGAGCATTACCTTGAAGCTCTTCAATTC
TTCCCTTCCCTTTATTTTTGATTAGTTAATGGCTTGTAAA
CAAACCTTTAAAATCTACTAGAGTATCTGCTTTATACCTT
TAGGATATTTGGACCATAATTTTTTTTTCTGTTTTTCTGT
TTCTCTAAGTGGCCACACCTATAACTGTTGAGAAAGAAAT
AGAATCACAGAATCTTAGTTCTGGAGGGACATGATATACA
ATTCATTTTCCACTGTTTGAATCCTCTCCTGAACATTCCT
CCTCATGGTTTTTCAGCCTGTGTTTGACTAGTGTCAGTGA
TGGGACACTCATTTTCTCATGAAGAATATTCTGTTTGTCG
GCAACTGTAGTTCTGAACCCATTTCTTTCTTTTTGCCTCC
TCTCCTTGTTTTTCTCTTCTTCTCTTCTCTCCTCTTCCTC
TCTCCTTTGTTGCTGTCATTTGGTCTTACCAAATCTGTCT
TCTTACAGCTACCACTTATTTGCAGTCTGCTCAGTGGAAC
AAAACTGACTTAGCCCACTGCTTTTTCCAGCTGCAAACCT
TTAAAAAACTTTTGATAAGTTATATCGTATTGATTCTTCT
CCCCTTTTAACCTTTTTAGTTGTTCAGTACCACAAATAGA
AAAGCACACAAAACAATTTTATACAGTTTAACAGATTTGT
ATAAAGTGATAGTTGCTACCTATGTCAAGAAATAGGGTCT
TGCCAGCACTCTGGAAGACCCCTCAAAGCCGTCCTTGATC
CTAAGTCCCCCACTCTCCTCCCAAAGGGCGCCATCTCCTG
ATTTTATGGTGTTCGCTTTCTTTCTTTTCCTTACAATTTT
ACCAGTTTGTTTTGAATTTCTAAAAAAAAAAAAAACTACA
GTTAATAAACACTACTGTTTATTTTGATCTGTTTTGGGGG
TTTATATACAGATAAAATGGAATCTGTATGGGATCATACA
GCATGCATTCTTTTGTCAGGTGGCAATTCCTCCATGTTGT
TGTATGTACTATTGATTCATTTTCTTCCTTTCTTTGTTTT
TTTGAGATGGAGTCTCACTCTTTTGCCTGGGCTAGAGTGC
ACGATCTTGGCTCACTAAAACCTCTGCCTCCTGGGTTCAA
GCAATTCTCTTGCCTCAGCCTCCTGAGTAGCTGGGATTAC
AGGTGTGCACCACCACATCTGGCTAATTTTTGTATTTTTA
GTAGAGACAGGATTTCACCATGTTGGTCAGGCTGGTCTCG
AACTCCACACCTTGTGATCTGCCTGCCTCAGCCTCCCAAA
GTCCTGGGATTACAGGTGTGAGCCACCACGCCCGGTCTGT
TGATTCATTTTCACTGCTGTATATGCTTTATATAAGACTG
TACCACACATTTTATCCATTCTGCCATTGATGGATTGTTT
CCAGTTTTGTGCTATTAGTGCTGCTACAACCATTCTTGGT
ATGTCTTTCGGGGCATGTGGGCACACATTTCTCTTGGGTA
TATACCTAGGATGCACATGTTTAACTGTGGTAGATACTGT
CAAACAGTTTTCCAAAGAGTTTATATCAATGTACTCTCTC
ACCAGCAGTGTATGAGCGTTTCCATCACCGCATATCCTTG
CCAACATTTGGTATTTTCTTCTTTTGTCTTTAATAGTGAT
ATTGCCCAAACAATCTAGTAACTAAAAAAACAGGGTCATT
GAGAGTTATGTTAATAGGAACACGTGACCAAAATGAAATG
AAAACAAAACTTGCTCTTGCCTTTTGGGAGGCATCAGTAT
TCACTGCGGGTTGAAATGTTCTCTCCGAGGAGCTCCCTCA
CACACGATTGTAAATGATGCGAAAGACTTGCACAGTTAAA
ATTATGTGCAAAGGGTACATGCAAGGGTGGTGGGATTGTG
TGTGTGTGTGTGTGTGTTTGTGTGTGTGTGTGTGTGTGTG
TGTGTGTGTATTTAGGAGATTCATTTTCTTAATTTGAGAA
GCATGAAACCCTGGGGACAGAGATTATGCAAGAATTAGAG
CTGGAAGGGAGAAGGAACTAGGAAGTGAATGATTTATGTT
TGTTTCAGTGAAATGAAAACAAAATGACTGAAGGAGAGTC
ACAGATTTAGTGGAGGAATCAAAACTCAATGGAAAATTAA
AACAAAAAGCAAAGGCTAGCTTATGGTTCAGTTTTATAAG
CACGGTGGACCTCCTATGTGTCCAATGCTGTGCTAACAAG
TAGGAGTACCAACATGAGTGCAGCTTTTGTGATGCTGGGT
CTCACAGAGAATTCCATGATGGAGGCCAACGTGCTTTGTA
AACCTCTCCAAAGATTTAAGGGCTGTTATACTGATTCAAC
ACTTACTACATATTTTTCCCTTATAAACACCTCACCCAAA
AGTATTCTTAGATTTTACAGCTATTTATTTTTTTGTGAGT
TTGGGTGTGGGATGACCAGATCCCATAAGTGAATTAAAAA
AAGACTGTAGAATGTGTGACATTTTGTTCTGATGTGGTTG
AGGTTTCTTTAAACAAACCTCATTCCCCTGGGATATCCCA
TTGCTCTGTCCTCTTTGGCATGCTGCCTTGGGTTGCTCAT
CCATTGGTGTGAGTTTTTAGCATATCCTAGATGCTGGAAT
TTGTTTGGTGCTCTGGCTGTTCTCTATGCAAATGCAGCTT
TTATTTTGAGATATTATAGGATCTCACTTTGTCACTTAGG
CTGGAGTGCAGTGGTCTGATGTCGGCTCACTGCAGCCTCT
CCCACTCAGGCTCAAGCAATCCTCCCATCCTCTCACCTTA
GCTTCCTGAGTAGCTGGAACTACAGGCATGTACCACCACA
CACAGCTAATTTTTGTATTTTTTGTAGAGATGGGTTTTTG
CCATGTTGCCCAGGGGGGTCTCGAACTCCTGGGCTCCAGT
GATCCACTTGCTTCAGCCTCCCAAAGTGCTGGGATTACAG
GCGTGAGCCACTGTATCCTGCTACAAAGGTGGTCTTGCTG
AACAGATTACAGTCTGGCTAATTTCAGTATCTCCCTTGGT
TCTCATAGTTTCTGCTCTAATGGTGAAACATTCCTGTTAA
TGACAAAGCTACTTAAAATTCTCCTGATTAGGTATTATAG
AGTTATGTCAATACTCAATTTGCTTACTCATACTGATTGT
TCATTATGTAAATTAAAATGACAACTCTTTTGATTAGTCC
TATGTTGCATAAAACTGATGTTCTGAAATGAACTGAGTCA
ATTCTATAGTTATTAATGTAATTATTAGAGAGCGACTAAA
AGCCATCATTTTCCATAGCCTTTTAAAGGTTCTGCAATCA
CATCAGGTACTTCTGCAAAGAAGAGAAATTGCCTTCCATC
TCCTTTTTCTTCTCTTACAGCACTGATGTACACATCCTCC
ACTGGCATTCTCAGAGTGCTGGAGTCAGCATGTGAACAAT
GATACTATATTGGCAAGTTTTACTAACGTTTATCTATGGC
TTAGCTTTGATTTATATTAATAGTGAAGTTGGAAAATATG
TCTTAGACTAGAACTTCAGGGCCATGCAGAGAAAATGGAG
TTAATTTGAGTGATAAGACTATATATAGTTCCATTAAATT
GATGTTTAAGTTTTTATTTTATTTGCTTTCTTTTCCTGTC
AGCATTATTGGGACTGAACATATTGGACGTCTACACTGTC
ATCATTAAGGCTGTACTTTAAGCCTCTGTGTGGCCCAAGG
TACTGAGTAGTTTCTGTTTGCCTCCCTGGAACCACACTCT
ACCAGCCTGTGTCTTGTTGGAGGCTGGGAGGCTGATCTGT
ATTGATTATATCTGCAGGTTCCCTTGCTTTCTGGCTTCTG
GCTGGCTTCAGCTTCTGAGGTATACCACTCAAAATGGGAA
GGAAGAGAGAGGTTATAGTACTTATTCTAGTTCTCTCCTG
CAAGGTCATCTTAGCCTAGCTGTTTTCCCTTGATTAAAGG
TTACATCTCTAGCTTGCTCTCTTTGGGTTTGGATAAGGTT
AGAGGCATAAAGCTTCCAACTTTCACTAACCCTGGGTACT
GCACGATGTCTTGGGGTTTTTCTCAGTGGTGTGCTGGAGC
AGGCTGCAACCGGCTGGTACTACCTCTTAAGATCTGATGA
TGTGCATCTCTTCCTTATTCTTGGTTCAGGGGCTTCACTT
TGGAAGCTTGAAAACTGCTTATAGTAAGGTGTAAGGTATT
TACACTGTAGAAATTGGCCAGTGTTGTAAATCGGGGCTCC
TTTCTTCCCAGAATCAGCTTGCTAACACAGTACTGCCTGT
ACCTCTCCCACACCTTTGTAAATAGTTCCTTTGGGGTCTA
TTGGGGGGAATGGGGGAGGGACAGCGGGGGGGGGGAGCTG
GGGAGGGATAGCCTGGGGAGAAATGCCAAGTGTGGGTGAA
GGGGAGGAAGGCAGCAAAACACACTGCCATGTGTGTACCT
ATGCAACTATCTTGCACGTTTTGCACATGTACCCCAAAAC
CTAAAATGCAATGAAAATTTAAAATTAAAAAAAAAATAGT
TCCTTTTTAAACATTCCTCAAATTACCCATTGAATATGTC
ATATTTTGCTGCTGAGATCCTAGCTGAGAGTGCCAGTTAC
TTGCTCTCTGGATGATGCACTTTCTTAACCTTTCGTGCAG
CCCATTTAGTCACGGGGGTGAAATGGTGAGGGGATGTACA
TTCACATACTCCTTTCAACACACAAAACACCTGTGTTCTG
CTTGAAGAAGGCAGTATGTGCCTGCCCTTGCTTTTCGTTC
AGTGAGTTGGTCACCTACGTCATGTTCCATTTCCATATTT
TTTCATCATTCAAGAATGAGGAAATAAGTGTGTATACTGC
ATTTGCCATTTTGAAATATTGGCCGATACTTTTTAAAGGA
AAAAGAGCTCCTAAATTCTAGTCACTTTCCTGTCAGATGA
AATTCTCCTTTATGCTTTCCTACCTGGTGGGAACACTCAG
GGACTGTGCTCCAGCCTCAGTTCATTGAGTGGTCACTTTT
CTTTGTCTTCTCTTCTCTTAAAATGCCTCCTCCCCTCCAG
CTTCCCAATCTCTGCCTCTCGTGTCTCTGGTAACACCATA
TCTCTGGGTTTCCTGGTTTCTTCTCTTTCTGTGTCTCCCT
CTGGCTTTTGGTCTCATTCTTTCCCCTCGGTCTCTTACGT
CCTCTCGTCTCCTGGTCTTTTACTCCCTTGGCTCACTCTC
TGGGTCTTGCTATTGGTCTCTTGCTCTTGGCTCATGCTCT
TATACTCTGTGGGCATGGCCCTTGCCCCATGCCCTATGTC
CCTTCATTCCCTCACTCTCTCCTCTCCTTCCTCCATCTGT
CTTCCTACCTGTCTCTGTCACTGTCTACCTTTAGTCTGTG
TCACCGTCTGTCACTATCTGCCATCGGTCTTCATCACTGT
CTCTGACTCCTTTTGCTGTCTGTCTCTGCCACTGTCTATC
TCTGCTTGCTGTCTCTGCAGTCTCTGCCTCCATCTGTCCA
TCTCTGCCCATCTGCCTGTCTTTCTGTCTGTCCAGTTCTC
CCTTCAATTGGCCTCATAGCTGCTCCCCCGTGTATCTGAG
CTCTTTGTTTCTCTCTCAAGACCGCTTTTCTCCATTTACT
CACCGGCACACATATGGTCAAAGATACCTGCTCAACTCTA
CAGATGTCTCAAGCTTTAGTGTCTGAGTTTTGTTCTGGAG
AGAGAATCTCACTGGCCCAGCCCTGACTCTTGGTTATTTG
GCCAGCAGTCCACTCCAGGTCTAGTCTTCTGTTGTTCCCC
TCACTGTGTCCATGTGTTCTCAGTGTTCAACTCCCACTTA
TGAGTGAGAACATGCAGCGTTTGATTTTCTGTCCCCATGT
TAGTTTGCTGAGGATGATGGCTTCCAGCTTCATCCATGTC
CCTGCAAAGGGCATGATCTCATTTCTTTTGATGGCTGCAT
AGTATTCCATGTTATACATGTACCACATTTTCTTTATCTA
ATCTATCACTGATGGGCATTAGGGTTGGTCACATGTCTTT
GCTATTGTAAATAGTGCTGCAATAAACATACCTGTGCATG
TGTCTTTATAGTAGAATGGTTTATATTCCTTTGGGTATAT
ACCCAGTAATGGGATTGCTGGGTCAAATGGTATTTCTGGT
TCTAGATCCTTGAGGAATTGGCACACTGTCTTACACAATG
GTTGAACTAGTTTACACTCCCACCAATGGTGTAAAAGCAT
TCCTATTTCTCCACAGCCCAGCCAGCATCTATTGTTTCCT
GACTTTTTAGTAATCACCATTCTGACTGGCATGAGATGAT
ATCTCATTGTGGATTTGATTTGCATTTCTCTGATGATCAG
TGATGTTTTTCATATGTTGACCTCATAAAAGTCTTTTGAG
AAGTATCTGTTCATATCCTTTGCCCACTTTTTGATGGAGT
TGTTTTCCTCTTGTAAATAATGTTTAAGTTCCTTGTAAAT
TCTGGATAAGAGACCTTTGTTAGATGGTTAGATTGCAAAA
ATTTTCTCCTATCTGTAGGTTGCCTATTCACTCTGATGAT
AGTTTCCTTTGCTTTGCAGAAGCTCTTTAGTTTAATTAGA
TCCCATTTGTCAATTCTGCCTTTTGTTGCAATTGCTATTG
GCATTTTTGTCATCAAGTCTTTGCCCATGCCTATGTCCTG
AATGGTGTTACTTAGGTTTTCTTCTAGAGTTTTTATAGTT
TTGGGTTTTACATTTAACTCTTTAATCCATATGGAGTTAA
TTTTTGTATAAGGTGTAAGGAAGAGGTCCAGTGTCAGTTT
TCTGCATATGACTAGCCAGTTTTCCCAGCACCATTTACTG
AATAGGAGATCCTTTCCCCGTTGCTTGTTTTTGTCAGGTT
TGTCAAAGAGCAGCTGGTTGTAGATGTGTGGTGTTATTCA
TGAGGTCTCTGTTATGTTCCATTGGTCTATTTGGCTGTTT
TGGTACCAGTACCATGCTGTTTTGGTTACTATGGCCTTAT
AGTATAGTTTGAAGTCAGGTAGTGTGATGCCCCCAGTTTT
GTTCTTTTTGATTAGGATTGTCTTGGCTATATGGGGTCTT
CTTTGATTCTATATTAAATTTAAAATAGTGTTTTCTAATT
CTGTCAAGAATGTCAATGGTAGTTTGATGGGAATAGCATT
GAATTTATAAATTACTTTGGGCAGTATGGCCATTTTTGTG
ATATTGATTCTTCCTATACATGAGGATGGAATTTTTTCCC
ATTTGTTTGTGTCCTCTCTTATTTCCCCAAGCAGTGGTTC
ATAGTTACCTTTGAAGAGTTCCTTCACATCCCTGGTTAGC
TGTATTCCTAGGTATTTTATTCTCTTTATAGTGATTGTAA
ATGAGAGTTCATTCATGATTTGGCTTCTGCTTGCTGATTG
TTGGGGTAAAGGAATGCTTATGATTTTTTCACATTGATTT
TATATCCTGAGACTTTGCTGAAGTTGCTTATCAGTTCAAG
AAGTTTTTGGGCTGAGATGGGAGGTTTTCTAAATGTAAAA
TCATGTCATCTGCAAACAGAGACAACTTGACTTCCTTAAA
GTAACACAGGAGACAAATGTAAAACCAAATTTCCAAAAAA
AACTCTTTTTCGAATACTGATTAATATACATATTTTTTAA
GATGCGGTTTCACCATGTTGGTCAGGCTGGTCTTGAACTC
CTGACCTCAGGTGATCCGCCCACCTTGACCTCCAAAGTGC
TTGGATTACAGGCGTGAGCCACCAGGCCTGGCCAATACTG
ATTAATATTTTTATATTGCTTACTTTGAGTACTTTTTTGA
GTTCTGAGAGTAAATTTTTTTTGTGTTATTCAATTGTGGT
CTAAGACTTTTTGTTCAAAATGCCTAAGATATATATAGAT
GTGCATTAAGGAATTATTAAGACTGTACAAATAAGAATAA
AATATATTAAATCAGGCCAGGTGGCTCACACCTGTAATCC
CAAAATTTTGGGTGGCTGAGGTGGGTGGATCACCTGAGGT
CAGGAGTTTGAGACCAGCCTGGCCAACACGGTAAAACCCG
TCTCTACTAAAAATACAAAAATTAGCTGGTTGTGGTGGCA
CACACCTGTAATTCCATCTAGTCATGAGGCTGAGGCATGA
TAACTGCCTGAACCAGGAGATGGCAGTTACAATGAGCCAA
GATTGTGCCATTGCATTCCAGCCTGGGTGACAAGAGCAAA
ACTCTATCTGAAAAAAAAAAAAAATATATATATATATATA
TATATATATGTACACATATATATATAATCTCCAATCAATT
CAATAGACTGATTATTTTGAACAATTTATTAAACAAATAT
TTCTTCGCAGTAATTCAAGTTATCACTGATCTCTTATTTC
TTAAGTAAAATATCATTCAGTAATAAAAGTCCTATATTTC
AACATATTTTCATTTTCTTTCATACTTCTTGTGACACTGG
TTCATCTGTTTTTATTGTTTCAAAATTAATTTGATGCTGA
ATGAAGTTGGAGTTCATTCTTTTGAAATCATGTATTTAGA
GGTAACTACCCAGTAAATGAAGTATTTGAGTTTGCTTTTG
AAATTGAAATCTCTCTCTCCATTGTAATTTACTGACTTAA
TAAAAAATGTATTTCTGTAAGATATTAAAATCAGAGAAAG
CAAATAACCATTGAATCTCTTGGAAGTTCATTTTGTTTTG
TGCAAAGATTAGGCTCTTGACAATTTAAAAGAGTCATCTT
CATGGGACTTTATTGCTGAAAACCACAGTAGAGCCTCAAG
ATGACTTTTGCTGATATTAAGATTTTAGATGTTTTATTTG
GGTATATCAGACCGATTTAACTTCTTGTTTCTCATTCTAT
CCTCTCCATTCTCCTAAATATTACCAAACCTTGATCTGTC
TTTTTTTTTTGAAGTAATTTCTAGTATGGATTTTATTTAG
GTTCAAGTAAATCAAACTATTGTTTTCTGGTCTTTGTCTA
GTGAAAATCCATAGCACTTATTCTCATCATTTATCTCAAT
CATTATCTTTCAATTCTTTAATTATTCTAAAAGAAGAAAA
GTATATTTTTACTCGAACTTACTTTTTCTAAGAGTACTGA
TATCCTTAGAAATCTATAATTGTAATTCCAAAATGTCAGG
AAGACATGTTGTCTTCTAAGTAAAATATCTCAAGTTATTA
GAAGTGTATTGTGAAATATTTACTGTAGCTCTCCAAATAA
CCGGTATTGGCAGGGAACAATATACTTGCGTGAACCGCTT
GCTGAATGTAGCTTTTATCTGCATAATTGCCAAACTGAGT
CACTTTACTAAGTCATTGCTTTAGTTAGTTTTTCCTTTGC
TATTTGTGGAAATTATGATGAAAAGCAATTTTTAATAATT
TCTGAGAATATCTCTGTGTTATGCTTTATGGGCAAATGGC
AGGTTTGGAATAATTTTGACACTTCTGACTACTGCAGAGT
AGTTTGGCTCATGCCTCATCAGCTGGAGAAACTTTACACA
GTAAAGGGAGGTGGGGAGTCTTTTAAATTTTTAGAGGATG
CTTGTTTTATGCCGTGAACCAGAGGAAAAGTGTGTGGGCT
GAGGAAGGTTGAATTTAGGAAACCTTACACTTAATTGCAC
ACACTTTTGCAGCTACAGACCCTCAGGGGGTAAAAAGGCT
TCTGAAGGCGGCAGTAGAATCTGGCTAATTTGCATCAAAG
ACCTGGGACAAAGGGGAACTTTCAGATGAGAGCCAATGAA
TAAATCATGGCAAGCACAGCCAGGCTGAACCTCTACATTT
TACAGAACAATGTAGGAAGGACTTGGTAAGTTCAGAAAAT
ACAAATTTGGAGGCAGGCTTCGTGCTTCAGAACGGGCTAT
TGGCTGATTGGAAGTTACACATTCTACTTGTAAAAGATAC
ATATATACGTGTGTGCGTGTGTGTATTTATATCAAGAGCA
TATTTGTTTTCAAAGACACATTTAGGCATTTTCCCCATAT
ATGAATGGACCCACCAATATGTGATTCATTTCTACTGTCA
AATCCTTTGGCAACATGGTACATTCAAATATTAATACTGC
ACATAGCATCATATCCCAAATCCAAACAATCCCAGTGAGC
AAAAACCTGATACAACATGGTTTACCTGGAATGTGGGTAT
TAAGGTTAGACAGTGTTTCTGCTGTCTTGAAGTGACCCAG
GTTGCACAGAGTCCAGCATTTAGAGAAGTGATATTTCAGG
GTGATGGCTGCTTTGATTACTCCACATGGGTTCATGGCTT
GCAGGTCGCAGGGCATCATCTAATTTGTTCTTTGTTATGC
GTCCGATTACTTAGAGAGTCAGATTTTGCTGCCAGAAGCA
TGGAGATTTAGTTGAGCAGCTCCCTGTCCCCCACCAGATC
CATAGAGCTGAAGTGACTCACCTGCAGCTCATTAGGGACA
ACACTGTGACTAGAATTCAACTTTTTGTCATCTTCTTTCT
TCTCACATATGGTGCTCTGGGAAGCCTAGGGATTGCTGGG
GAAGGGGAAGAGTAGATGAATAGAGTGTCTTTTACCCATC
ATTCTTCCATTGGTTTTCATTGCTGAATAGATTCCTCAGT
TCTTCTCCATGTAATCTCAGGACCTCTTTCTCTTTAGGTT
GCTGCTGGTTACACAGTGTCCTTATGGCTTCTTCTGTAGC
ATAGCCAGACTTCTCATACGGAAGCTCAGGCTCCCAAGAG
TGCAATAGCAGGAGTCACGAGATCTTAAGGCTTAGGCCTG
CAATTGGCCCAGCACCAACTTTCCTACATTCTGTTGGTTG
AAGCAAACCATAGGCCCACCAGAGGGGCTCCTCTTGCTCT
TGACGTAGCTACTGACAGTTTGCTCAGTCTGATTGTGAAG
GTATAAGTGGCGGGAATAAAAAGGGGGACAAAAGTATTCA
CCCCAAGACTTCTATTTAGAAGTGGGTGGACACTCCTTTC
TCTCAGTGGAAACCCCAGGCATGGGAAGGTAAGTGTTGCC
CTCATAAAAACTCTTTATCAAAATAGAGCTTTAAAATGGT
ACTCAGTCCTCCCAAACTCAGAGTACTACTAGGACCGTGA
GGGCATTGAACATTTGCGGGCTGTGGCTCTGCTGACTCCA
TTAATGACTATTGCAGAAGTTATATTAAGGGTCTTGGCTG
TGGTGTTTGTGGTAGTTAATTTTATCTGTGGGCCATGGGG
TGCCCAGACATTTAGTCAAACATTATTCTCAGTGTTTCTG
GGAAGGTGTTTTTGAATGAGTTTAGCATTCCATACAGATT
TTAGGATGATTTTTCTACTTCTGTGAAAATGTCATCGATT
TGTTTGTTTTCATAGAGGCAGGGTCTTGCTCTATTGCCCA
GGCTGGAGTACAGTGGCATGCTCATAGCTCACTGCAGCCT
TGACCTCTTTTGCTCAAGTGATCCTCCTGCCTCAGCCTCC
CAAGGAGCTGGGTCTATGGACACATGCCATCATGCCCGGC
TAATTTAAAAAAAGTTTTTATTAGAGACAAGAGCTGACTT
TGGTACCCAGACTGGTCTCAAACTCCTGAGCTCAAGCAAT
CCTCCCACCTCGGCCTCCTAAAGTGTTGGGATTATAGGTG
TGAGCCACTACGCATGGCTTACAATGTCACTGGAATTCTG
CAAGGATTGCATTTAATCTGTAGATCACTTTGGGTAGTAT
ATTAGAATTCTCTACAGGGACAGAACTAATAGCATATACA
TACATCCTATTATATATATGGGATCTTGTGAGTTAATTGT
ATGAGTTAATACTTTATAATAAACTCCCATATATATGAGA
TATATACTCACATGATCACAAGGTCCCACAATAGGCTGTC
TGCAAGTTGAGGAGCAAGGAGAGCCAGTCTGAATCCCAAA
ACTGGAGAACTTGGAGTCTGATGTTTTTGAGGGCAGGAAG
CATCCAGCATGGGAGAAAGATGTAGGCAGAGAGGCTAAGC
CAGTCTTGCCTTTTCATGTTTTTCTGCCTGCTTTTTATTT
GCTGGCAGCCGATTAGATGGTGCCCACCAGATTAAGGGTG
GGTCTGCCTTCCCAGCCCACTGACTCAAATGTTCATCTCC
TTTGGCAACACCCTCACAGACATACCGAGGATCAATACTT
TGCATCCTTAAATCCAGTCAATTTGACCCTCAGTATTAAC
CATCACAGATAGTCTAAATATGTTAATGATATTGTTAATT
CTGGCTAGGTGTGGTGGCTCACACCTGTAATCCCAGCACT
TTGGGAGGCTGAGACAGATGGGTCATTTGAGGTCAGGAGT
TTGAGACCAGCCTTACCAACATGGTGAATCCTTGTCTCTA
CTAAACATACAAAAACTAGTTGGTCATGGTGGCGTGTGCC
TGTAGTCCTAGAGGCTGAGGCAGGAGAATCGCTTGAACCT
GGGATGTGGAGGTTGCAGTGAGCTGAGAATGCGACACTGT
ACTCCAGCCTGGGTGACAGAGCAAGACTCTGTCTCAAAAA
AATTAAAAAAAAAAAAAAAAATCCCACTCCACCCCACCCC
ACCCCAAAGAATTATTAATTCTTCCAGTAAATGAACATGG
GATATTTTTCTGTTTATTTATGTAGGAGATTATATATTTT
TTGATATTTTGTCCAAGCAGTGGGTTACTTTGCTAACTAA
GTTTTGTTAGCTTAAAATTAGGTTTCTGTTTACTGAGTGT
GAAAAATAGTAAATAATCCCAGAGTTGTTTATATTTGGAT
ATAGATTGCCCGTCTGTGCAGTTGGCTAGAAACTCTGTGT
CACTTCACTTTAGCTCTCTTATTTGGCATTCTCAACCATG
GGGAATATGGCCAGCCACCTGGAGGAATTAAGAAGCCTTG
GCTAAGCAAAATTGCTGTCATAGAGTCCTCGTACTAGAAT
TGATGTACTTTATTCAGGAAATTCTCATTTTCTGAGCCTG
TTTATTCTTATGGTAGACATACTTCTAGAGGCATGCTGGC
AAATTTACTCAGACATACATAGGTTTCTTTCTTTCTTTCT
TTCTTTTTATTTAGCAGTTCTAATCTTCCCCTTTGCCATT
CCCTCCCATCCTACTGAACAGCAAAGGGAATGTGGTTAAG
GGGACTCTGAAGTAGTATCTGAAGCTCTTCCAGTATAAAT
TGTCTTTTGGGTAACAATGTCTTCTGGGTTCAGATTCCAC
TTCTGCCCACCTCATTACTTCTCTCTGAGATGGTGTGTGG
GGTGGAAACAAGTGGCACTTGCATAGCCTCTGGAGCCTCA
GAGTCCTGGATGCAGAGCCCTGTTTTTCCCCTTTTGTTCC
TTGGATCTCTGGCAATGGTCCCTGTTCTGCTGGTCACTGG
GTGCTCAACTGATATGTGGGGCTCAAGTCTACAGCTGGAG
AACTTATATTCCATTCTCTTGGATCGAATAAAACTTGGTA
CCTCTGCCCCAATCCAACACACATTCTGTGTGTGTGTGTG
TGTGTGTGTGTGTGTGTGTGTGAGAGAGAGAGAGAGAGAG
AGAGAGAGAGAGAGAGAGAGAGAGAGAGACAGAGACAGAG
ACAGGGAGAGAGAGACTTGATCTAACGTAGGCTATCACTG
GCCTCCAGTTCATGTCTGATATTTGCCTGACTTACTGTCC
CTCCCAAACCCTCCCACCCACCCCAGTTGATCCTAGGAAT
GGGTAGGTTGATATACAGCCCTTGGCTGTAAGGTCAGCTC
ACTCCACTGTGATAACCATCTGCTTATTCACCTTCGGCAG
CCACGGGCAGTTGGGGACTTCTGGATTCTTTCCAGACTCC
ATGGGAACGGAGGGAGGCTCAAGAGGGTAATGTGGCCAAG
TTTTCTGTGCAGCTGCTTTGGGTCACCCAGTGTGGTGTTC
TCCCCCACCCCGGAGTGTCAAACGGGAGCCAGGCACAAAG
TCTACCCTCTTCTCTCCTGTTCCTTCTCTTCTATTGTATG
GAAGCAGGACTGCTACAGGACTTGAAGAGCATACTAAGTT
TTAAGAAGTTAAAGATGTTAGTCTTCAAGTGAGGGAAGAG
ACAAAACATTGAAAAGATAGACAGGAGAACCCAAGCATTT
AGAAGTGGGACAATTACCTCTACTCACATCAATATTTCCA
GAGGGCAGGCCGGGCGCGGTGGCTCAAGCCTGTAATCCGA
GCACTTTGGGAGGCCGAGGCGGGTGGATCACGAGGTCAAG
AGATCGAGACCATCCTGGTCAACATGGTGAAACCCCGTCT
CTACTAAAAATACAAAAAATTAGCTGGGCACGGTGGCACG
TGCCTGTAATCCCAGCTACTCAGCAGTCTGAGGCAGGAGA
ATTGCCTGAACCCAGGAGGCGGAGGTTGCAGTGAGCTGAG
ATCGCGCCATCGCACTCCAGCCTGGGTAACAAGAGTGAAA
CTCCGTCTCAAAAAAAAAAAATATTTCCAGAGGGCATCAT
TGTGTACCAGAAGGCAGAATAATAATAACATATGACAATA
ATAACAGTATTCATAGAAACGGTCTGATTTTAGCACCTAA
CGGCATAAGGAGACTATGTAATAGAATGATTAAAAGCATG
GATTTTGAAGTCATGTAGACCTAGGTTCAAATCCCAACTT
TATTTACCCTGGTATAAATGGTTATTGTGCATCCTCAGAG
ACTCAGTTTCCTCATGAGTAAAATGAAATCCCTGGGACTT
CCTTCAGTAAAAGTATCACTTCACAAAGATTGATGTAAAG
ATTGAAAAACACCATGATATTTGGTAAAGTACTTAGAACA
GTACCTGGTACAGAGTAATTATCAGTAAATGATACCCATT
TGTATTAATATCTAAAATCTCACTTATGTGGAATCCCTTA
ATTCCTGATGATATGAGTGGTGTTATGGCATTTGTATGGG
TAGCCCGTTAACTATAAACCGATTGTGTTCTGGAAGGTAA
TTTACAGATCGATTATTTGTGGCTTAGAATAGAGGAGAAT
GTGCGTGCTAGGAATAGGGGAAGGGAAGGGGGAAGAATTT
CTATACTGTTGGAGGCAAAAAGCTTTCTGGCTGGGACTAG
AAATTTTTCTTCCATTCTCTCTGACTCCTTGGGTAAAGAG
GGAATTTCTAGACCTTCTATCATGGAGTGGCAAGGGAATC
TTGCTCCCTAGAGCTGTAATTGCTTGCTTGGGTTAGCAGT
GAGAGGACACTGTTTTGGAATTTTAAATTCTATGGTGAGA
ATCTTCTGAGTGGATGATAGGCTGATGATTCTATTTCTAT
CTGTTTTTCTGTTTCCTTGCTAAAGTCAAGGAAAATGCTA
GTAGGCTTGGTTTTTCTCAGATGGGGCTATAATATGCACA
CCAGGGTTGAGAGTATGCTTACGGAAGGATGAATGACTTT
AAAAGGTGATCAGAACACTTTTGTGAGAACTATCAGTGAT
ATCTGGAGCTTGAAATCTATCTTGTTCTCATTTTTCAGTA
AATTAAAATTTTAATCAATAAATTAATCTTTAATGACTAA
ATTAATTAAAAATTAAGTACATAGTTATTTTTATCAAAGT
CACTAAGTTCATGTTTGCAAAAATCAAGCAGAAGAGCTTG
TAATGTGATGTAAATAACCATTCTATGCCTCGTCTCCTCC
CATCCTACTCATCAGAGGCCACATCTTCTAATTTTAGCTT
TTTTCTTATAGTTTCTGCCATATCTCTAAATAACATGCAT
TAGAACAGCTATTTCTAGATTTATCAATTTTAGATATTAC
CTGTTGAGTTCTGTTAATTAGTTGAGGTTTTAGCTTACCG
AATCTTACTCCCTACCCCTCCTCCTGATATAATTATATTA
CTCTCTTATTGTTTATCTTTGCAAGTTTAAGTAAAATATT
TATACCATTCTATTTTATAATCAGCTGGAGATACCATATC
TTATTCTCTTCATCATTGTTCTGTTTTCTCTCACTACACT
TTTATCACCTGTATTTTTAGTGCCAGAATCAATGAGATTA
CATTTAGATACTTATGATAATTAAATATTCCATCATTTAT
TATGTATTGGTTTTAAAAATTGGAAATTAATAAGGAATAA
CCTTATTCCTATGATGATGTGACAGTGAGATTTGATTTTC
CTTCTTGCATGACTTTTGTTTTCTTTGACATTTTAAATTT
CCTTTTCTTCCCCACAAATTGTATACCTTTATTGACAATG
TTGTTCCAAATGATCAAGAATATCATCAAGCCTTGACCTC
CTTTACCCCTAGATAATTCACTTTTGGAATGTCTAGTCTC
TGAACCAACTATTGAATACTGTCTACTAGCTGTCTTCCCT
GCTTTCTACATTTGGAGCTATTTTTTCCTGGTTTCCATGT
TGTCCTCCTTTTTGCTTTATTCCCTCATTTTGCTGGTACA
CATCCTCAAGTAACTGCCAAAGAAAGAATATGTGGTAAAT
GATTTCCCCTAATCTTTGTATATATGAAAATGTCTTCATT
ATACACACACATTTGATTGTTTTAATTTTAAAAAGAATGT
CTTCTGGCCTTTTCTCATGTTGTTCTTTCTGCTATTCCTC
TTAGGGCGCATGTTTTTCCTCTTGGACTGATCCTCCATGT
GTTTGTTTCTTCTCTGTGTTTCTTGTCTCTTTCTCTCTCT
GTACTACTTTCGGTTAGACTTTCTCTTCTAACGTTCATGT
TGATCATTTTTAATTTACAAGAGTTCTTGTTCCTTTATTT
TTTTTTTCCTCATAGTGTTCTGGTTTTGTTTTGTGGATGT
AGTACTTCTTGAATCTCTCTAAGGATACCACTTAGAGATT
TTTTTTTTAAAGTTCTGTTTCCTATAATATTGCTGCTGCT
TCCCCAGTTTTTTTTTTTCATTCTTTTTTATCTAATTTTC
ATTTTTGTGGATTTTTACCTTTTTAACTTGTTTGCTTTTA
TTTTACCAGGGTCTGGTATACAAAAGAAAATAAACGCATG
TGCTCAATCCATTATCTATAACTGTCTATTCTTCTCTCTT
TCCTCATAGTTAATCCTAGCGGAGTATTAGCCATGGAAAG
GCACACTCAGATTTTCCTTCTGCTCTAGGTATTTTGAGGG
AAATTAACTACTATTTCAGGAGTTAACAAAAGAGATGGTT
AAACCGACTAGGCTTCATATACACTTGGGAGTAATTTAGT
AAATCTTGTACTACTTTCAAGTCTAAGCTATTTGGTTCAG
GAAATGTGAATTTATTCAGGGAAAGAGGACCAACATGAAG
GATTATTCTGCCCCTTAGGATAAAATCAAAGCCCTTTGGC
TTTATTCATTCAAGACCTTCTCAGTCTGGGTTTCCAGTTT
CTCCTCCTGCTGCCCTTCCTGGCTGTCCTTTGTCTACCCT
AGCCTGCTCTGTTCCCATGCTGCCATGCTTTTGCCCACGC
TGGATCCTCTGCCTGGAATGCTCCCTTCCTCTTACACCCT
CTTGAGTTCACCAAGACAGTGATCATACTTTAATTTCTAT
ATCTATTGTTTTTGTATTATCTGTGCCAATTACATAATAG
GCATTCAACAAATTTGAATAAATCTTACTCCACCTTTTAG
ATTAGAGCAAGTTCAAATGTTATCCCCTCTGAGACACAGC
CCTTTACCTTCCTCACATAGAGTTCACTGTTTTCTTACCT
GTTTCTTGTTAGTTGTCCACATGTCTATTTGCTAAGTTTC
TTGAGTGCAGGGACCATTTCTTATCAATCTGGAGACCCTC
AGGGTCTTGCATTGTGCTTGGCACCTAGTTGGCACTCAAG
AAGAATATATGTATATATGGGAGAGATGGAGAGAAGGACT
GGTTGTAGATTTTCATTAAAAGCATATTTCTAAAAATAGT
AGCTTTATAGATTCACATCATAAATGTTGTATTTTCTGTT
CCTTTTAAATAGATCAAGCATTCTCAAGAATAGATTACCG
TAATTAGCAATTCCTCCTCCCTCACCCTCCTCTATAAGGT
CTTAGTTCACCTCAATCCTTAGCTCCTCTCAGGCCCTGTC
TTCTTCCAAGCCTTTTGTCTTCAGTGGTATCTGCATGAAG
TGGAATCATTTTCCAGGCCTGCCAAATCCAGAATAAACTC
ATCTTCTAAGAAGGGTGGAGAAGCCTATCTGAAGGGATGG
TTAACTATATTGTGAATAAACTGTAAATGTTTTCCATTAA
GTGATGATATATCACCATTATTTCACTCTAGGTAGTATGT
GTACACACACACACAGAAACACACAGTACCTTCTCCAGTT
TACAACTAAACAAGGGTGTCCATGTTCTTTTGTTTTTTGG
AGGGTGGGGGAAGTAGGTGGGTTGTCTGTGGAAAAGAGGA
GCCAAACTAAAATAATAATTACATTTAAGTTCTGGATGTT
ATTTGCATAATTGAAATACTTGAAAAGAAAGGAAGTACAG
TTGATTTCCTGAGCATGAAAAGTATTGAGACTGATTTTCA
AAAATGTGGGAAGTAGTGTGAACATAACATATTAAGCAGG
CCAAACGCAACTGGCCTACCTAAACCCTGCATCATGAGTG
TGTGGTAGGCTACTGCTCTGTGACAGAGCCCCAAAATGCA
GCTCTGTGGCTGCATTTCCAAATCAGCAAGAATTTCAAGA
TCAGCAAGAGGTCCTGTTGTGTGAGCATCTTGATCAGCCT
CTACAAAACTCTAGTATTAAGAGAGTCTAGTTACTATTCC
TTACCAAGGGGAGCGTTCCATGGTGGTGTGTGTCCGTGAG
GCAGTGCTCTACTTCCATCATCTACCTTCCTGAGGTGCCC
TCCAAGGTTGGGTGAATCCTAGTTAGGGTGAAGAAGGCAC
ATTTTTAGCTTCTGGCCGAAAAACTGAAAAGGCTAAGATT
CTGGACAGAGCTCGGAAGAAATTACTTTTGGGTCTCTCTT
ACTCTGTATTATTGGTATACCTGCACTTGGATGAAAAATT
AGGACTTAAACATGTCTCATGGGAATCCACTGGATTTCTG
CAGGAGTCATCGGTTGGTTGGCTAAGTATGCTTTCTTTTC
TAACTTCTATTTGGAGTACAGTGACCTTAGCATTTAGGAT
TCAAAACATTCAGTTCTAAAACACTGCTCTTTTGTATGCC
TCACAGGCCACATTCCTGTTCAAGGGTCTAAATTTTGGGG
GGAAACAGGAATATCTGGATTGCTTGACATTATTTATGTC
CTCATTTGAATCTCAGCTAATGTGTTGCCCATGTGCCCTT
TTTTCCTTTTTTTCCTTAACAGATACTAATTTTGTGTTGG
GGAATGCTCAGATAGTGGACTGGCCTATCGTGTACAGCAA
TGATGGATTTTGCAAGCTGTCTGGCTATCACAGGGCAGAA
GTGATGCAGAAAAGCAGCACGTGCAGGTATTTATGTTTGG
GGTTGTTCTGGTGAACAATCTCCCATGGTATCTTTGGGAA
AAAGAAAATGGTTTACTGCGTTTGGGAATTGCCTTTACCT
CATTCAGTGTGTATTCACAGGAATTGTTATTGCCATATCA
TCTCTAGTTCATGTACTGTACTGGAAAAATCAAAGCAGAT
GTAAAGCATAGTTCCCACAACTGACCAACTTGCAGTCACT
AAGATGGGCGAGAACCCAGAACTCGGGCAAACCATTCTGT
CTATAAAATGTGAACTCAAACGTTATGGCATTTTAGATGA
AATTAAATGTGAAAGAGGCTCAAATACAGTGAAATGGAAT
TTTAGATGATTAAAATAATTTTGAAAAATTTATGAGCATT
TTAGAAGAGTAACTACAATGTTGGAGACATTCTTTATAGA
GATTTTCTTTATAGAGATTTTCCTCAGAAAGGGCCTTCTT
TATAGAGATTTTCCTCAGAATTCTTTGTTGTTTTGAGACG
GACTCTTGCTTTGTCATCCAGACTGGAGTACAATGCATGA
TCTTGGCTCACTGCAGCCTCTGCCTCCCAGGTTCAAGTGA
TTCTCCTGTTGTAGCCTCTTGAGTAGCTGGGATTACAGGC
ATGTGCCACCATACCCGGCTAATTTTTTTTTTTTTTTTTT
TGTATTTTTAGTAGAGATGGGGTTTTACTGTGTTGGTCAG
GCTGGTCTTGAACTCCTAACCTCAGGTGATCCACTTGCCT
CAGGCTCCCAAATGCTGGATTACAGCTGTGAGCTACCATG
GCTGGCTTCAGCCAAAATTTTTTACTTGAGAAAAAGATAA
GAGAACCAATATTTTGTTGCCTTCTAATTCATGCCGTTAC
ATCTCTCTTTCTCTCTCTGCACTCTTAGCAAATTGTACTG
ACAGTGCAGCTGGTATATTTTTACAGGGTTTCTAACCAAG
CGGTGCCCTTGGGCCATCATGTTAGAAAAGCTCTTTTAAA
CAGTCTTCCAGGTGTTGAGCCAGACATGTAGCCTGGATCC
TGCCAACATTCCCCTGCTGTGCCCTGGCAGGGTCTTGGCC
CACCATAGCCTTTTGGCTCCTCTCAGTCTCTGCCTTCTTC
AGTCTTCTGTCTTCAGTAGTGTTTGCATGAAGTGGAATTA
TTCATGACAAATCAAGAAACAAACTCATTTGTGAAGAGTG
GAAAAGCCTGTCTGACCAAACATAGTCTTCTGTTTTCAGA
AGTTGCATTTTTACTTATTAAATCAGCCATGTCACTTTAC
ATTGGTGACAAGCATTTTAAAATAAAATACTTTTCTAAAA
TAAAGTAAGTGTCTGAGCTCATAAGAAGAAATTCAAATAT
TTTGAAAATGTGGGTAAAGGGGAGGAAGGCAGCAAATCAC
ACTGCCATGTGTGTACTGATGCAACTATCTTGCATGTTCT
GCACATGTACCCCAAAACCTAAAATGCAATAAAAAATATT
TCCACATTTTTTTTTGAGACAGAGTCTTGCTGTGTTTCCA
GGCTGGAGTGCAGTGGTGCGATCTTGGCTCACTGATTCAA
GCAATTCTCCTGCCTCAGCCTCCTGAGTAGCAAGCACCTG
CCACCATGCCTGGCTATTTTTTATTTTTTTAATATTTTCA
GTAGAGATGGGGTTTCACCATCTTGGCCAGGCTGATCTCA
AACTCCTGACCTCATGATCTGCCAACCTTGGCCTCCCAGA
GTGCTGGGATTATAGGCATGAGCCACCGCACCTGACCTCT
ACTTTCTTTAATCTTAGATTTTGGGGACGGAGAAATGGAA
AATTGAAGATTCTTCCCAAACTTTCAAAGGTTTAGAAATT
ATAATTCTTAATGCAATAGAATTATCTTATGTTTTTTGTG
TGCTGTTATCCTCCTAAGTATTTATAGATCTATTTATCTT
CATCTACATCTCTATCTGTATTGCACATATACAATCAGAA
CAATTTGAGAGACTTAGCTTCACTTTTTAGTGTGACTTGA
ACAGCCTTTCCTTACCTTTCTACTTATTGGCTATAATCAG
ACATTGTAAGGAAACCAAATAAAATAACTTGCTAATTTAG
CCAACTTTTATGCACAGTTCTCATCAACTTATTGAATTAC
CTGAAGGTATCCCTTCTCCATAAGTAAACATACCTTTGTG
CTATCTATGTTCCTGAGAGCTCAGGAGTCTCTTTTATTTA
TTTTGGGCATTGTAAGCATTTGCAATCTAAGATCCAGGTA
AAGGAAACTTAGAACTACTGGTAACCTACAGCTTGACAAA
GTACACAAGATGAATGAAAACAGGTGTAATTATGGTACTT
CATTTATTTGAAGATTCAACTTTACAGGGATTTGTTTTAC
CTTGTTAAGGAAATTGCTAGCATATATACCATCACTTCAT
TTAAATGGAGGTCACTTATCTAGAAAATTAACTCAGAAAG
AGAAAGAAGAAAAATCCTCTTATTCTCAGTCAGGGCTGGA
TTAGTCTTGATCTATTCTTCTTTCTAGAGATAATTCAGCA
AGCTCACTTTTCCATTTCCTGGCTTCTAGGCAAAGAATAC
AGCCCGAAAGCAGAGTACTACATGAGTGCGTAGGGACAAC
CGCAGATAGTCCCGTTCCTCAGGGTGCTGGGAAGGGACAT
CAAATAACAATTGTGATACAGAATTCACAAAGTCAACAGC
TAGGACTCTTTTCTTATTGGGTACCAGAATTTGGATGCCT
GTAGTAAGCCCAAGGCTGTTCCAGTATCAAACTAAGCATG
GTGCTTGACTTGGTGGTTCAGTTTTAGATAAGAAATTGTA
CTTGATAACCTCTGAGGGTCTTTGTAGCCCTGAAATTCTA
TGTTTCTGTGATTCAAGTCATCAAAAAAAGTGAGATTATA
TTGACTTTGTAGTCGTAGGAGATGAGAAGTGTGTTGTTTA
GGAACCCACGGCAGTTTGTGCATTACCTAAGACTTGAGGT
GTGATCATCGTTGCCCTTTCCTGTTACTGCAGTCTGAAGG
CCTGGGGTTGCCAGGGGAAATGCCTGCTGGGCCCATGGGC
AGCCTTTGCCAGAGACTTGGACTTTCTAGACCCATTGAAA
GATGTTTTTCTCCTTCTCCTCTGGCATTTTGTTAGTCTCC
TATGCCATTATTCATTCTACTTAATTGGGAGTATATCCTG
TTCCCAGAGGGACAAACCATGATCTTCAGACCAGATTCAG
TGTGGGGCCCAGGAAAAGAGTCCATGATCTTCAGACCAGG
TTCAGTGTGGAGCCCAGGAAAAGAGTCCTGGTGCTTTCCT
TGCTTCTGCTGAGAACTAGTGGTAGTAGGTAGACCTTCTA
CTATCCTGAGGTTTTCTCTAATAAGTTACATGTACATTTA
AATAAATGACTTTATTTTGCTGAGGACTAGAAAAGGAAAA
ATCTATGGTGTAAACTCACTCATCCATCTTTACCAGGAAA
TCTCCCAGAGTTGTATTTCTCAACCAAAATCTAATTCTAT
TTCTCCTTTGCTTAAAACCCTGCCATGGGCTCCCATTGCT
TTCAAGATAAAGATTAAATTACTTCCCATGGCTTATAATA
CTATGGTCTCCTTCATGATCTTGCCTCTGTTTTTACTTCT
CTATATTATCTGTTGCAAATTTCCCTCTCATTGTCTATAT
TTCAGTCATACTGAAATGAACTATAATCTGACTGTCATGT
CTGTGTCTTTGCAGTGGTTTGTCTTTTGTTTGGAATGTTT
TTCTCCTTCTTTCTCTCAGCCATTTCACCTCTTTCCTGCC
CTTCAACCCAATTTGTCCTTACTTCTGGGAAGCATCCTCT
AACCAACCATAGGATGCACAGTGCCCCTTCTGTGTGTTCT
GTAATTTGTTATGTGTGCTGACATTGTGGCAGTGATCACA
CTGTTCTCTAATCCTCTGTTTTCTGATCTGCTGTTTTATG
GTGTGTATCTCTCATCAGACTGTTTTTGGAGGCAATGAAA
AAGTCTTATTCACAGTTGAATCAGCAAATTTTTTTGAGTC
AATTAATGTTTTCATTGTGTGTGTGTATTCCACAGTACTT
AGCACAGTGCTGAATATAGAACAGATATTTAACACATGTT
TGTAGAATAATGAATACTTGTTATTCTAACTTGAGTTCTT
TGGTTGTTTGCAGTTTTATGTATGGGGAGCTGACTGATAA
AGACACTATTGAAAAAGTACGACAAACATTTGAGAATTAT
GAGATGAATTCCTTTGAAATTTTGATGTACAAGAAGAACA
GTGAGTATTGAGATCATTCTAAACCATATCTTTATGTGTT
TGAAATAGTAAAATATCTCCTCTTCCTCTATTGCTGTCTT
AGTTTTTCTTCTCTCCCATCAGCTAAATGCTATTACTTGG
AGTCATTGTGTATGTTGGGATGAATGATATTGATTAATCA
GTTACACTATTTCTCATAGGAAATAGTGTAGGAATATTTG
TGAGGTTCTTGTCACTAACCTATTAAGACCTCTTGATCTA
TTTTGTTGTTGCTGAGGGTTAGTGTTTTTTCCTATTGGTT
TACACATGGTGAGTTGCTAGCTTAAGGTACTTGTAGACTT
TTTGTTTGTTTTGTTTTGTTTTGAGACAGAGTCTCAGAAA
GGGAGGGAGGAGGTGGGACAGAAATTCTGTCCAGTTCATC
TTTGTATCTGTCTTCCACAGCACTTAGCACAAGTAACACA
GTGGGTGCCTAATTAAGAGTTTCTAAATAAAAGTTTATCC
CCAGTATTAACAACAATGCATTGTTAACTTGGGTTTGTTT
TTGGCTACAATTACTTCCACAAAGCATGTTAATGAGGTTT
CAGGTCAATAGCCATACATAAGTATGAAACGTGGTCTTCT
CTTAGGAGGTTTCCTGCTAAAGATGATCTGTACTAGAAGT
ATGGAAGTAGGGCATATGGCACTAGCAAGGTGGTATGGGT
ATTGATGGTGGTTTGTTTCTGTTTTTAAAAACACTATTTT
GTTTTGTAAGAAGTCCTGTGCTTTATATGTAGGATTGATT
AGTAGGAAATTGATTCAATTGAACAAGTCCAGGATGGTCC
TTATGGCAGGTGAGGATAATTGTTTAATCTGGTTGTATTC
AGGTTTGAGTGATATGCTTTGCCCTGGAAGGTAAAGGGCA
TGTGTTGTTTTTATCTGGGAGAAGCTGGGACTGTTTTCAG
GTCTTGGGTATTGGAGTAGGTGACTGAGATTATTGTTTTC
TTGGTGGTCTTTGCAGATACTGATCTGAGACATTAGCACT
GGCCATTCACAAGTCCAATGGGTTGTTACCGCAGCTTTCA
CATGGAGTTGTTGCCTTGCTCCAGTTTATTCTCTCTGCCA
GCAGATCTATTTCCCACCCCACTGTTAGCTATGAGGAATG
AGGGGAAAGACTGTGAAGGGCTGTATGCCAGTCCTTCCAG
TATGGGGGAATACAACTCAACTCAAAGCAACAGTTCTTAC
CAGAAGCATACCAATGGTGGCTTTCTCAATGGAAAGACAT
GGTCTGTACACGTGTCATAAGCTAACAGAATACGTTAAAA
GTTTTCCACACTGGCAGCATTAATAATTCACTTGCCATTT
GTTTCAGTGAGCATGTGCCCCAGAGTTTGAGATGGGAGAT
AGCAGTCTGCCTTTTGCTAGCTGTCTCTGGGGCTGAAGAT
CCTATATTATGAGTATCTTACTATGCTGAAAGTGATTCTG
ATATTTGAAGTTCTGTACTTTAGGTAGACATGAACTACCC
AGGTAAACCAACTAGTTCAAATGATGGGCTACCAAAGAAT
CAGCATTTCTTCCCTCCCTGAAGGTTGTAGTAGGCTTATG
ACAGTCTCCAAAGTGGCACGTCAACCTGGGCATCAGGCTC
TACTTTGTGGGTGATATTAAAGCATTTTCAAGAGGAATTA
TGGTCATATCCAATTTTACCTTAGCCTTTACCTTTAGAAA
GTAAGCTTTGTGTAAGGCATGACTGTTTTTTAAAATGTGG
ATTCTCTAAGCTCTATAAAACAGGCACAGCTGAAAGTTAA
TTTCTCATCCAAGGTCATGTGGCACCAGGACTAGTTTCCA
GTGTGTGCTCCACGGCTATTCTCAGTTTTATTGTGGGTTC
AAGGCTGGGCCACCACATATGGTTGTGTAGGCTGTACCCT
GCTTAGGGGGAAGTGGAAACCAGCTTGTGATTTGCTTGCT
GAGTCCTCCATGGACCCTGGTCTGGAACTGCATCTGTGCT
GAGGAAGGAGTTTCTCTTTCTAATTTTTTTTTTTTTTTTG
AGACAGAGTCTTGCTGTCACCAGACTAGAGTGAAGTGGAG
CAATCTCAGCTCACTGCAACCTCTACTTCCTGGGTTCTAG
CAATTATTCCGCCTCAGCCTCCTGAGTAGCTGGGACCACA
GGCGTGTGCCACCATGCCCAGCTCCTTTTTTGGTCTTTTT
AGTAGAGATGGGGTTTCACCGGTTGGCCAGGATGGTCTCG
ATATCTTGACCTCGTGGTGCACCCACCTTGGCCTCCCAAA
GTGCTGGGATTACAGGTGTAAGCCACCACACCTGGCCTCT
CTTTCTAATTTACACAAAGATGCCTAGTGGGCCGCAGGGG
CTCTGGACAAGGCTGAACTTGTGCATACAACATGAGCCAT
GAAACTAAGGAAATGATACAGATAATGTTGATTTCTTCCT
AGGACCTGCTTGCTACTTCCAAATCCCACCCTGTCTTGAG
GAATTAAGAAACTTGAACTTATTCGTTAAGCCTGGGAATT
GTACAATTGCACTGGATTCTCTGTGTGTGGGTTTTTTTTT
TTCAATAGATTTTATTGACTCACTACCTTATGGCAGATAC
TAAGCTTCCTGCTAGGGATGCAAGTATGAAGAGACAGACA
AAGTGTCTGCTTTTACAGCATCTGCAGGGGAAGGGGCAGC
ATCCACGGAACAGAGCCATAAGTGCTTTGATGGCACCACA
TAGGTGGCTCATAACCCCAACTTAGGAGGTTAGGGAATGA
AGTCTTCCCAACAGGCATAAATGCCATGCAGAAACTGGAA
GGATAGAGGGGAGTTAGACAAAGCTGAAGGCCAAGAATAT
CCCAGGCTGAATGCATGTGAAGAGGGCAGCAGGGAGAGAG
AGCATTGAGGGTTCAAGAGACACAAACCAATACTTCTTAA
ACTTTGACATGCATAAGAACTCACCAGTGAGTGGAAATGT
GTATTTCTATGCAGAGGGTCTAGCAAAGGATCTGAGGTTC
TACTCCCAGGTGATGCCGATGCTGCTAGTCCACAGATCAC
ACTCGGAGTAGCAAGGACAGAAAGCTGCTGTAGTTAAGAC
TGACTTCCATGCCAACAGGGGGCGTCTCTTTCAGGGCTGT
ACCCCTTGCACCCAGCCCAGTACCTGACACATAGAAAGTG
CTCCACCCAAACTCATGGAGTAAATAAATATATAAATACA
TGAGGGGCTGGGTGCGGTAGCTTATGCCTATAATCCCAGC
ACTTTGAGAGGCGGAGGCAGGTGGATCACTTGAGGTCAGG
AGTTCAAGACCAGCCTGGTCAACATGGTGAAACCCCATCT
CTACTAAAAACACAAAAATTAGCTGAGTGTGGTGGTAGAT
TATCAATCCCAGCTACTCAGAAGAGTGGGGCAGGAGAATT
GCTTGAACCCCAGAGGCAGAGGTTGCAATGAGCTGAGATC
GTGCCACTGCTCTTCAACCTGGGTGACAGAGAGAGACTCT
GTCTCTAATACATACGTGTGTGTGTGTGTAGAGAAATATA
AATACATGAGATATAATATGAGGTTGGAGAGGCTAGGAAG
GGCCAGTTACACAGCCAAGTTAAATAGTTTAGAATCTGTC
TCAAAAGCAGCAGTGGTGGAGAAGGTGGTGGGGGGTGAGG
GGTGTTGAGGGATTTTAAGCAGGGTAAGTATGTCATAGGA
TTTCATTTTAGAAAGAAGTTTCTAAGCCAAGGGGTGGTGG
CTCACACCTGTAATTCCAGCTACTTGGAGGCCGAGTGGGG
AGGATTGCTTGAGCCCAGGAGTTTGAATCTGACCTGGGAG
ACATAGCAAAACCCTTCTGAAAAAGAAATGAAAAATAAAT
ATGGCTTCAGCTAAAGTGTGGAGATGGAATGGAGCTTAGT
GAGAGAGGAGGTAGAGTGGCTGCTAGGAATCCCTCTGACA
ACAAAATGAGAGTGGCCTGGTCAGGGGAAGAGGCATTTGA
ACTGAAAGATGTCCAGGGGGCTATGGAGGAGATGGCGCAT
GGGGCCTTTGTCAGTGGTGTCCAGGGATAGGCTCCTCCCT
TAGTTTGGGAGCCCCAGGCAGAGCCCAGGAAGTGTGAAGC
CCTGCATTTCCAGACAGGAACTCATCTAACCTGAAGTAAA
ACTCGCTAGTGTCTGGCTCAGAGCTGGCATTGAGGAGTGA
GGAGGTGAATGTTTGCTGAGTGACTTTGAAAGGAACCTGA
TATTTACCAAGAAACAAAAGAGAAACAACCTGGGGTGATT
CAAAGTGAGGGTGTCAGAGCCAGGGAGTGAGCAGGGGAGA
AGAGTTCACTGGGAGCAGAAATGGGTCGGAGGGAGGAAGG
AAGGAGGGTTTTATGTTTCTTTTCACGTCTGTGGAATAGA
GTTTGCTTCTACTTTCAAACTTCTCTGTTCAGTAGAGTAA
AACATTTCAGCATTTTAAAGCATTATAGAGTTCCATGAGG
GAAAAGTTCTTCTTGTTGAGATTTTAAAAAGTTAAATGTC
ACTATCTTAAAGCGTATTTTTTCTCTGATTTTTAAAGTAA
TGCATGTTTACCATGATGAATGCATGAAAAATATATAAAG
AAAAAAAAACACGCAGCAGACAGAGAGAAGTACTGTTACC
CTATTAACTTTTCGGTGTGTTTCCTTTTTGTTTTTGTCTG
TGCACATTTTATGTACTAGAGATTTCGACATGTATGCAAT
TTAAAAATCATATGTTTATTTAGTCTTTATCACAAAATAT
CCCCATTATTAAAACTCCTTATGAATACAATTTAGAAAGA
ATTTTATTAATTCTTTCTCTATTATTAAATGTTTATGAGA
CTCAATTTTCTATATTAAAAACAATGCTGAAGTAAAAATT
GTTACACAAAGATATTTTGTTGACAGTATGAAATATTTCC
TAGAAGTTGAGAATTGCTGTGTCAAGGAATGTAAACTAAG
GTTTCGGAGACATATTGCCAAATGGCTTTCCAGAAGAATT
GAACCCGTTTCCAAGTACTGATGCAGAATGTGAGTGTCTG
ACTCATTATACCTCACCAGCATTGAATAGTATAACTTTTA
AATTGTTAAATTGCCAACATTTTTTTTTTTAGTGAGCTTT
TTAGTGCTGGTGAGATTGAAGTTTTTTTTTTTCTATTTAC
TATCCATTTAAAATTATCCTTTTAAATGTTAATTGTTCAG
ATTCGTTACCTATATATCCTATTTAATTCTAGGGATTTTC
CTACTCATTTTTACCCAAGCTTTTAATAAATTGTTTTTGT
TCTTTTTTTCCCAGTCCCATTCTTTAGGGTTTGCAAGGAC
AACTTTGTAGAAAGAATCTTCTTTTTTTTTTGTTTTTGAA
AAGGAGTCTCACTCTATTGTCTAGGCTGGAGTGCAATGGC
ACAATCTCGGTTCACTGCAACCTCTGCCTCCCAGGTTCAA
GTGATTCTTCTGCCTCACCCTCCTGAGTAGCTGGGATTAC
AGTCGCGCAGCACCATGCCCAGCTAATTTTTTACGTTTTT
TTTTTTTTTTAAGTAGAGATGGGATTTTGCCATATTGGCC
AGGCTGGTCTCGAACTTCTGACCTTGTGATCCACCTGTCT
TGGCCTCCCAAAGTGCTGGGATTACAGGCATGAGCCACCG
TGCCTGACTGTAAGGATCTTCTATTGATAAGCATTAATAT
TTATCCTATCTTTTGGGGAGCTGAGAGTAATTAGCAGAAG
ACTTCATGGTGTGGTTTGGAATGAGTGTTTGGAATACCAT
TACATTTGTTGAAGGATGGATTATTTGAAAGATTTCTATA
CTGGCCACTTGAAAAACCTGGCATTTCTAGCATGCTATAT
ATTTCATATTGTCACTTACCTCATGTTTAGTATGCTGTAT
GATTTCCTTTTCTTTCTTTCTTTCTTTTTTTTGGAGCCAG
GCTCTGGCTGTGTTGCCCAGGCCAGAGTGCAGTGGCATGA
TCTTGGCTCACTGCAACCTCTGCTTCCCAGGCTTCAGCCA
TCCTCCCACCTCAGCCACCCAAGTAGCTGGGACTACAGGC
ACATACCATCATGCCCAGCCAATTTTATTTATTTTTTGTA
TTTTTGTAGAGTTGGGGTTTTACCATGTTGGCCAGGCTGG
TCTTCACCTCCTGAGCTCAAGCCATCCGCTCACCTCAATC
TCCCGAAGTGTTGAGATTACAGGCCTCAGCCACCATGTCT
GGCCTGATTTTCTTACATCATTGACAGTTGCCATGAATGA
ACTCATTCAGTAAATACTCATGTGTTCGCTCCTGTGCTAG
TCAATTAGTTTTTCAATTTTTCAAACAAGAATATCAAGAA
GTATTAACCCTAAATAAAAGCAGTCAGTACACCCTCTGGA
CAACACTCCTCAGAGTGTGGCTCCACAATTTGTGGTGTGG
CTGGTGGCCTGGAATCTGGGAACTCTGGATCAGCTCTCCA
GTCAGAGAAGCTGGGGGAAAGGCGTCTGACAGCATTTCTG
CTGAGCCAGCAAGGAGAAGCTGCTGGCCAACTTCATACTG
ATTACCTACTGTAGGCTCAGCACTGTGCCAGACCGGTAGG
TCAGAGATAGAGATGTAAGAAACTGACTCAGCCTTTGAGG
AGGTTACAGTCTAGTCGTGGAGACGAATCTGATAAGCAAA
GCAGTCACATTTTGTCTATTTGCTGAATGGGTTGTCTTTT
ATTTATTCAGTGATAGGAGCTGCTTATAGGTAATGAATAT
TAATCCTAAATCACAGACATATTGAAAAACATTTTTCTCT
ATTTGAACATTTTTCTTTTAACTTTTCTTTTTCCATCTAG
AAGTGAAAAAGTTTTATGTCTGTGTTTTCCTTTCTGGTTC
TGAGTTTTATATAATGCTTAGAAGTTCTTCTCACCTAAAT
AATAAAAATATGCTTCAGTTTTTCCTTTTGGTACCTTTAT
AGTGTGTTTAAATATTTAGAATATTAAATCATTTTGAATT
TATTTTTGTATATTATGTGAAGCAGCAATCTAACATTTTT
CACATTGCTTATTCAGTTGTCCCATTACTGTTTTTTAAAA
TAATCCAGCTCTTCCTTTCTGATTTGAAATGCCCTTTTCT
TTATATGCTAAGGTCTCACCCACACATATGTGGGTTTGTT
TCTGTCTTCTCCTTCTCTAGGAATCCGTTAGTAATTTATT
AGCTATGTGGGTTTGATTAGAATACTTGCCTGCTTGGGTT
GCCCATATTTGAAATGGGAATAATATCATGGTAGCTTTTC
TACCTTATAGAGTCACTGTGAGAAGTAAACCACAATGTTT
CAGGGGCCTGACCCCATTGTAAGTACTCAATGAATGATAC
ATACATATTTTTTCTTTTGAGGCCTGTGCCAGTTACTCTT
AATTACTGTAGTAGGCAGTCCCTGTTATTATTTTTCTTTC
TAATAATTTCAGGGATTTATTGGGCATGCTTACACCTTAA
TTTTTCTGTTTGAATTGAATTTTAATTCATCAGAATCAGA
GAAAAACAAATACAAGAACAGCTGAGACTGATTGAAATTG
CATTAGATTTATATATTAGAGGGAAAGATTTGACATCTTA
TAAAATGGAATCTTTTTATCTACAAACAATGTAACTGTCT
CCATTTATTTAGGTCTTGCTTTGGGCTCATCAATGCAATT
TTAATTATGTTGAAGCTTAAGTTTTGATTTTTCTAGTTTT
GCCCTTGTTATGTTTGAGACTGGCCCTCTTCCCTCAAAAC
AGGCAGAGGCAGCTTCAGAGTTTTGTTAACACTTTGAGAT
ACTTCCTGTTTTATAGTCATTCAAACAGCCCTGAGGAATT
AGATTGGGCATCTCCATCTTACAGGTGAGGAATTTAAAAG
GAAAGAAGAAAGGAAAGTGATAGTTTTGGGGCCAGGTGTG
GCGGCTCATACCTGTAATCACGGCACTTTGGGAGGCTGAG
GCAGGTGGATCAACTGAGGTCAGGAGTTCAAGACCAGCTT
GGCCAACATGGCAAAACCCTGTCTCTACTAAAAATACAAA
AATTAGCCAGATGCAGTGGTGGACGCCTGTAATCCCAGCT
ACTCAGGAGGCTGAGGCAGGAGAATCGCTTCAGCCCAGGA
GGCGGAGGTTGCAGTGAGCTGAGATTGTGCCACTGCACTC
CAGCCTGCGTGACAGAGCAAGACTCCAACTAACAATAAAT
AAATAAAAAATAAAGAAAAATAAAAAAGAAAGTGATAGTG
TTAAACACCTGTGGATCAGATATGTGGGTATTTTTATTTT
AAGTAACTCTGTTATCCCCATTTTGCAAATGAAGAGGCTG
ATGGTGAGAGAAGTTAAACGGATGTGGCCAAGGCTCCCAA
TAACTGAAGATAAAGGGCTCAGACTCAGGGCTTGGGACTC
AGTGTTAGATGTTCTAGTGGCCAGTGGTCATTATGTCTCT
TTGGTGCTGTCTCATCCTCTCTGTACTTGTCATTCGTCTC
AATAAAGTTGACCCCAGACCAATTGTTCTATTTCCTGTGG
GAGGCTACCATCCCCAATTCTAGTTTCTGGCCCTATCAGA
GTACAGCCCTTCCCAAAAGCCAATCACAGTGGCTTAGTCT
GTTCCATTGCTGTTGAATATGGTCTGGATACCCAGATGCC
TGATTACAGCGAGTACTTGGCAGGAAGCCCAGGGTGGAAA
GAAGATTGATGGAGGCCAAAACTTCTCTCGTGCATCTGAG
CCTTGCTGTTTCGTTATCTGGCTGCCAAGGCTGAGGAACC
TCACAGCCAGGTTAAGTTGTCAGGTTCATTACTGCATTAC
CTAAGGGGGCTATGCAAGGGATGAGAATCTGAGTGACCAG
GAAAAGGCTGACCTGGAACTGCCTTCCCATTGGGCATCCT
CATCCAGGAAAGAGCCTCCCTCCCAGCAGCAGCAGTCTCT
GCCATCAGTAGGGTTGTCAGGTGCTATGTTGTTCTTAGTT
TGTAAATAGATCTTTCTTTAATAAAGGATTTAACATTGAC
CCTTTGTCCTTTTTGCAGTAGGATATTATATGCTTACTTT
TCTCAGTTTTTCCATAGTAGGCACTTGGGTGAAAAGGCAG
AAATTTAACTTCTTCCTGATTTTGTGTGTATGTGTATCAA
TATTTGTGTTTATTGCCTCTCTAACATCTTGATGGAATGG
ATCCTGCTGCAGAATTTGGGTTCTAGGAGAGACCCCAGTA
GCCTACTTGCCCCAAATTCTGTCTGTCTAAGTCAATGTCT
GAATGGAGCCAAAGGATTCCCAAATATCCTTGGAGGGCAG
AAGGGAAAGTGGGTTGGGTGGGGCTCCAGGTTCCAGATGG
CTCATGTTCACTTGAAGCAACTGTTTCTTTCATATATTGA
ATCTTTAAATTATATTTCCTTAAATAAAATTCCTTCGCTC
TTAAGTGGAAAAGGTTGAAACACTGGCCTGTACCACCTGG
GAGGGACTTATGTTCTCTTCTGAAAGAATTCCAGAAATGA
AAATTTAAGCCCATTCTGCTCTCCTTCCTAGACTGTTTGG
GTAGTGATAGTTTGGGATGGAGGCTGATCTGAGTGACTGA
AAACAATGGATGTACAATTTATTTTGTTTTTAATTTAGCA
TTCCTAGAGCATATACCCACCAAGGTTGTCATGCAACTCC
ATGATGGCACCCTCTGGAGTGGAGCGATGCAATGGCTTCA
CATGATCCTGTGTATAATACTACATTGAATGCCAGGAAGT
AGGGGTGCCCAGTGGTAAGACAGAGAAAGTAGTAGGTCTC
TTGCCCTTTGGGTGTATTAGGATCTGGTTAAAGAAACAGT
CCTTAGCTGTTAAGCTTTCAGGGGATCAGTACATAACACT
TAACTTCCCTGTCCATGACAGAACCAAATTAGAGAGATAA
AGGAATCATGCCAATATAGCAGGGGTCCCCAGCTCCCAGG
CCACAGACTGCTCCCAATCCATGGCCTGTTAGGAACTGGG
CTACACAGTAGGAGGTGAGCGGCAGCTGAGCGAGCATCAC
CACCTGACAGATCAGTAGCGGAATTAGCTTCTCATAGAAG
CGCAAACCCTATTGTGAACTGTGCACGCAAGGGATCTAGG
TTGCCTGCTCCATATGAGAACCTAATGCCTGATGATCTGA
GGTGGAACAGTTTCATCCTGAAATCATCCCCCCACCCTGG
TCCATGGAAAAATTGTCTTCCATGCAACCAGTCCATGGTG
CCAAAAAGCTTGGGAACTGCTGCAATAAAGGATAAAATAC
CTCTTTTATGACTAATAAAGCTGATCCTGGGGAATGTAGT
TTATACCTGTGGGAAAGTGAGTTTCTAAAAGTGAACCGTA
GAATCAGACAGAGTTACCTGCAAGTCACAGGTAGTAATGG
AGAACTGCAGGCTTCTCCTCCTACCTGCCATCCTTCATGC
ATTTTGCCTTTCCCGCTAACATTTATAGGATTTGGAGCAA
AGCAGCAAAGGTGCCAAGCTACACATATCCAGTTCTTGTC
TCCCAGATTGCCAACCAATCCAGGAAAAAGACCCAGTGTT
ACACTGAAAGGTGTTCTTCCACAGAGAAACACCAGATCAG
GAAAAAGGAGGTCCTTTCCCTCAAAAAGCTCCTATATTCA
GCTCAAGATGAACTCCAAGGCAGTGTGTCCTGATTGTATG
AATTTTAGGTACGAGATATATGTTTAGATACTGAAAAGGA
ATGGTATCTAAAAAGAATGACATGTGAATAGGTGGTATAG
TCAAATCTGTAAACTAGCAATTGTCAAGCTAGATTGGCTA
ACTAAGACTAATGTTAGAGATGTCTGTCTGTCTGTCTGTC
TCTGGTGTATAGTATGGAGTTTGATGTGATTGTGGACACA
GAAACCCAGGTGACCTCTTGAGGAATGATTTTCATTTCCA
AGATTCAGTGAGTTGTCTGCTCTCTAGCTCACAAAGCAAT
ATATGTAAAATGCTGAGCACAGGGCCTGGTATATAGGAAA
CTAATACTTAACACGGGGAAATAGTTACTTTATTTTCATT
TGAAAATGGTTATAAAATAGTATGCTAAGTATTATTCCAG
TTATGCAAAATTCAACAAATAGTTATTCAGTTCTTCTAGA
TGCCGTTGTAGGAACTGGAATATAAGAACTAGGAAGAAAA
GAACATAGGATTCCTTTGTGTCTCATTTAATTTTGCATCA
TAGAATAAATTGGTGCTTCTTGCTGTGATGTCCTCTATGA
CTAGAAAATGTTTTTTATTTTTCCTAATTATTTTTGGGAA
GCCAGCAAGTGACTGTACAGATATCTGCCTGCTGATACCT
GAGTGGGTGCCCTCTAAGAAGCCAGTCTGAATAGCCCTGC
CTACTTCCTTCTGTGGATGAAGACAGTATTTAGGAAGAAC
TCATTTATCTTCCACTCTAGCTCATGAACAAGGATTCATA
CTGAAACACATTTATTGAGCTTCCCATGGCACTGATGTGA
TCCAAGCCCAAACCTGCTTGGAATCCTGCTTTTCTGGAGA
GCTCTGTATGGGGGAATCATTGTACTGTTCTTTCTTTCTT
CAATGCCTTGTAATTTACCATTGTATTGGATCTTTTGGAA
TTTTATTTTGAGGAGAGAGATGTAGAAATATAATTTCTGG
GCTGGGTGTGGTGGCTCATGCCTGTATCTCAGCACTTTTG
GAGGCTGAGGCAGGTGGATCACTGGAGGTTGGGAGTTAGT
GACCAGCCTGGCCAGCATTGTGAAATCCCGCCTCTACTAA
AAATACAAAACTTAGCAGGACATGGTGGTGGGTGCCTGTA
GTCCCAGCTGCTTGAGAGGCTGAAGTGGGAGAATTGCTTG
AACCTGGCAGGTAGTAATTGCAGTGAGCTGGGATTGCACA
ATTGTACTCCAGCGTGGGTGACAGAGTGAGACTCTTATCT
CAAAAAAAAACAAAACAGTTTCTGGCCCATGTGTGATTGA
TCATATGAATTAAATTGGTGAATTCCTAAACTGGATTTTG
ACCCTTTAGCAATGGATGAAGTTTGAAATTTGAGTTGGCA
TGGTCTGCTGGCCGTGGTTGGCAGGGCCTATCTTCGCCCC
TACTCTTTACTGTCCACTATGTGGTCTAGGGAAGTCTATA
GGTCTTTGTACCTAAGTTTCTTCCATGAAATCAGCTGGGG
TTTTCAACCTATTTCCTAATTTTTAAAATCAGAGTTAAGA
GATCTGTACTTAGAAAATTATTTAAACAAGAGAAACCCCT
CACTGAATAGTCACTGTGGAAGTTTTTATTTTAGCAAGAA
GAGAAATTTTCGTGTGATAACCCAGCACCTGAGGGAATAA
GACCATTTACAAACTGAATTCATATTTGTACCTATTCATT
CCCAAGTCTTTGCTTCCGTAGCCCCTCAAATGAGAATGCA
AATTACTGACCAACCTTTTGATATTCCTTTCAGGGACACC
TGTGTGGTTCTTTGTGAAAATTGCTCCAATTCGAAACGAA
CAGGATAAAGTGGTTTTATTTCTTTGCACTTTCAGTGACA
TAACAGCTTTCAAACAGCCAATTGAGGATGATTCATGTAA
AGGTTTGTAATTCTGACTTGTACAAATACGTTTATGCCTT
TTTTTTGTCTTTAGTGTGGCTCTTGTTACAGAGAATTTGA
GGTTGTCAAGGCAATCACTTCACAAACCTCAAGATTCAAA
CTTCAAATTGTATAGAGCAAAGCACTGTGTCATTCTGGAA
TGTATGGGGGGAGGAGAAGGGGAGAAAAACCACTTTGTTT
AGGAAAGCATTTGACTCAATTTCATATCTTTAATAATCAA
CCCTTTCCATTATTAGTTAGGCAGAAGAAGATAGTTTGGC
AACTAGTATCAGAATCCTTTTAGGTTCTCATATAACAGAT
GTCAGCCATACAAATGGGAGAGTCCATGGCTACATTCATC
TGCTTTATATATAAACATTTTTAAATTTGACTGAAATCTA
GTGCTTCAAGATTGTTAAAGCAGACTTTAGCACATCCCTG
CATCTGTGGTTGATTAAGTCAGTGACTGGTTAATTCATTT
GGAACATGACATTTATGAAGCCAGGGTCCTGAGTAACATT
TCTATATGGGTCATTTAATCAGCGGTGTGATCACAGATTT
TAGCACTCGCTTCAGCCATATCATATGCATGTATTGTTAG
CATAACATGGGGGACACAGGAAAGGAGATGGCTCAGGATT
TCTGGAACAACTATACCCCTGAAGAGGTCCAGCTCATCAG
GATCTATAAAAGATGGCATGTTAGTCCCAGAGGTTTGGGA
TTAGGGGGTGACATAGCACCTTTCACATCTCGTGTTCATA
GCTTACATTCAAGATAACTTTGAGGCTAGGAGCTTTTTCA
TGTTGTAGTGCTACCTGGCTCTGCGGTTGATTTTTCAGCT
CTGCTGGAGAACTCTGCTCCTTGTGATTTTCTGAGATGTA
GCAAAGAGATGAGAGTGGAGTCCAGGGGAGAGTCAAACTG
AGACACATTATTTTTGATGTGACAAAATTTTTGTTGTTAA
ATGAGCATTGCAGGAGGAAATAAAAAGCATTATATGGATG
CTCTCTCAAGGGCTGTGTCCTATGAGGGTATTTAAAATCC
TGGCACATTTAGACACTCACATTTATGGAGTTCAGAGCAC
AGTACTGTTTATACCAGTGCATCCTATTTTTTAAAACTGT
ATGATAGCTCAATAAATCAATTTCAGCTTGCTTTTGGTTT
TAAGACTGCAGCAGATGCAAAGTCTCTCAACCAGTGTGTC
AGCCACCTAAAGTCTTTTCTTACAAATTCATGATTGCCCA
ATTTCTAGTTTCTAATTTGGAGATTTCTCAGTGCAGTTGA
TATTTTGTGGCAGTGGGTTCACTCATGATTACGTATCATC
TTGTTACCATATAGAAAGGCCAGTTGCTTTTTGAACTTAA
TAAACTCATAAGCAATATTTTGAAGGCAATTGAATATTTT
GACACTTATTTTTGGAAGTTTTTCCTTAAAAACTTAATGT
ATGTGATTTGGTTGAATCAAAATGTTTTGTTTTTATTACT
GCTGGAACATTCGTAGGTGATGTACTGGTGTTATTTAGAA
GGAAAAGCATACCTAACAGAAAGCACCTTACCTGCCACGT
AGGTGTCTGCATTTGATGCTCACAAAACCTGAAGGAAGAT
AAATCAGAGTGATGTAGTGAGACTTACTTAGGTTTATTCT
CCAGGAATAAAATGCTCCACTTCATTTAACCTGGCTCAAT
GATGCATTTCCTTGCTGAGAAGAGTTTTGGTACATACACA
TACATACTTAGACACTCATGAGGACATACACACACAGTTA
CTCTGTTTCTTCTTAGCTGAGGAGACCAGATATTAATTCT
TTTTGTCAGTGAAATAAATAAGAGTAACTTGTGACTTGAC
TCACAAAAATTTGACACACACACATATGTTAGCCCTCGAT
GTAGGAATCCTGCTAGCAGATCACGCTTAATGTCTCCTCA
AAGACTTGGCTTTATAAGCCTGTACATTTCAAATGCCATG
GCAGATACGTTCAGATCTTCCCACTTGCCAGATCATCGTG
CCCCTGGCCCACTGGGGTTTGGTGGTCTGCTTAGGACAAG
TCAAACTTTATATTAGTGTGTTTGTGATGGAAGCACACAA
TAGTTTCTCTAGGCCTTATATTTTAAGCCTATAAACTGTA
GTTTTGGCTACAGGGATCAAATCTGGATCCTAGAAAATGT
GCTGCCATGTGGCTGGCTTGATGTTTCTTCTTGGGTGTGC
TCTCAGCAGCTTGTTTCCAGCAGACCAGCTGGGTTTTCAG
TACAGCACCTCCAAGGCGGGTGGATTACGAGGTCAAGAGA
TTGAGACCATCCTGGTCAACATGGTGAAACCCCGTCTCTA
CTAAAGATACAAAAAATTAGCTGGGCATGTTGGCACATGC
CTGTAATCCCAGCTACTCAGGAGGCTGAGGCAGGAGAATT
TCCTGAACCCAGGAGGCGGAGGTTGCGGTGAGCCAAAATC
GCGCCATTGCACTCCAGCCTGGGTAACAAGCGTGAAACTC
CATCTCAAAAAAAAAAAAAAAAAAAAAGAGTCTTAAGAGT
CTTGCTGACTTAGGGCTTGTTTAGAGTTCACTTTGGAGAT
GGAAAGGAAATGTGAATAATCTAAATCCCCGGAAAATTTT
TGGATAATTGCTCTTTGGCATAGCCCCATGGGATGTTTTC
CCACCACCATATTAGCCTTTAAATCAGTTGTGCTCCAATT
GTCTTTAAAATTACTTTGTTTTCTCAGATCATGTAGTACC
TAATTTTGGGACTTGGAGGTGAGGTGGGTGCATCCTGCTA
ACGATGCAGGAAGCCAGTTTGTGCCCCAAATTTTGTGACT
AACCACCCACAAAGGATCCAACACATGGGATAATTGACAG
TAGCCTATTTCAGGATCTGACACAAAGTAACTTCTCTTCT
ACCCAGAACCTCAGGCACAGCGGATGGGTCCTGGAAGTGC
TTCCAGAGCCCCCTCTGTCATTTGGTGTACCAGTTCTCAC
CATCCTTTTTATGAGCTAGGTGGGTCTCTGACTTCCTCAT
CTTCACTTTGCTCTCTGTCTTTTGACAGTAATTTTGTTAC
TCTCTAATAAATAGTGCCCACGGATGGCATGGAGCAGGGA
ATGAAAGTTAAGCTAGGTTTGCTGTTTGCTAACAGCTCTT
GTGTGTGTGTGTGTGTGTGTTTAAAGGCTGAATGAGAGAG
TAGGTAGGAATTAAGCTAGGTTTGCTGTTTGCTAACAGCT
CTGGGGTGTGTGTGTGTGTGTGTGTGTGTGTGTGTGTGTG
TGTGTGTGTGTGTGTGTGTGTGTGTGTTTAAAGGCTGAAT
GAGAGAGTAGGTAGGAATTCTGGCCTAAAATGAGAATCTG
TGATGCTCCAGTGATTTCATTTGTTTCTTATCTCTTGCTT
TTTCTTTTGTTATAGATAATTGGGAGTAGGCTGTGGGGTA
TGTTTCTGTCGCATTCTCTCTTCTGAGCCAGGAGGGTTGG
ACAAATGAGTAGAGAATTAGAGTGTAAAGCTCAGAATTTT
CTCTCTTTACATTGCTCACCAAAGGATGAGTCAATCTGCT
TGTTTTCTCTATTATCCCACCAACAAATCTCATATTAAAG
GAGCAAATTCATTTTCAAAGATTCACATGTTTACTTACAA
ATTCAGAGTTAAACTTGAGCCAAATACAGACAACAAAAGG
AATGAAAAACTTACAACAGGTTTCTAAGAGCCACAGATTT
AGAATATTGAAGGATGAAGACTCTGGCAAGTTGTTGTAAC
TGTTGACCCTTCTCCATGTGTGTTCATGTTGGACATGGGA
GAAATAGTAATAGACATAAGTCACAGGCCCCACCCCCCTC
TTCAATGTTAACATTTGATGTCTCTGCCCTTGGGTTGATG
GGAAAGTGATGATCTAGTGACTGCTACTTGAAGAAGCCAT
TTTAGATTTTTGGTTATTTGTACATTGGTAAGGAAAAGAT
TGTGGGAGGAGAAGACTTGAGGATGCTTAGGCAGTGGTCC
ATGCTGACTCTCCATGCTGTACCCTATGTCCATCATTCTC
TGCCGGATGTTTGAATTATGCTATTAGCTCCTCTGAATTT
CTTTCTTTTTTCTTTTTTTTTGAGATAGAGTTTCGCTCTG
TTGCTCAGGCTGGAGTACAGTGGTGTGATCTTGGCTCACT
GCAACCTCCGCCTCCTGGGTTCCAGCAATTCTCCAGCCTC
AGCCTCCTGAGTAGCTGGGACTACAGTAGCACACCACCAT
GCCTGTATAATTTTTGTGTTTTTATAGATGGGGTTTCACC
ACATTGGTCAGGCTAGTCTCGAAGTCCTGACTTTGTGATC
CACCCACCTCGGCCTCCCAAAGTGCTGGGATTACAGGTGT
GAGCCACTGCGCTCCACCTTCTTTGAATTTCTGACTCTGT
ATCTCAGGACAAGGCTGGCCTCTGTCTTTTTTGGTATCCC
TGGACTTATTCTCAGAGGAGTTGGAATTCTAACTCAGCCC
AGCAACATCTCTTCTGGTCTAAAAAAGAAAGATTCAGGCT
CATTGATGGCTCAGCCAAGTTGACACCCACCAGCCATTGT
GGAGTCAAGACAGGAGAAAAGCCATCCTTCCTGACAATGG
AAAAAAGACCCAGTAAATACCTTTTAGCTGATTGCTAGAT
TGTGTAGTGTGTTCCTTCTTCTCTCTGTACCTTCGTCTTC
TCCTCCTGCCCACCTCCCCTCTCATTTTCCTGATCATGTT
ATGCTTTCAATTTTCTCATGGCATCCACAGTCCTGCTATG
CCCAATTTACTGGTGACATTTGTGACAGAGCTGCAAGAAT
CCTGGGCCAGGGGTTTCTTCATTTGAGCTCAATTCAGTGT
TGAATTTCCAAGTGGGATATAATTGGGGAGTGGATACAAG
AATGCCTGGGAAAAGAGAGGAACAGAAATAACTCTTGAAA
CGGAAGAGAGTTTGTGAAATGGGCTGCTTATCCTTTGGGA
CTTTATATCTATTGGAAACCCAGGCAGAAGTAGGGTGATG
AGACGAAAAAAAATATTTGTTATTTATGTGTCCAATACAC
CTATTGTATACACCTGTTGGGTGCCTGGCCTCATGCTAGG
TGCTGGAATGGACACTAGGAAATGCCTGTGATAGAGCCTC
TGAGTCTGCTTGGGAGAAGGGATAGACAGGTAAGCAAATA
AAACAGTAAAGCACAATCAATGATCTAATATATGCCCACC
TAAATTAAGTGGGGGGAGCAGGTAAGCCTGCTAGGGGTAG
GCCAGTATCTGGAAAAGGCTTCCTTAAAGGACGATGGTAC
ATTCATTGACATTGGGAGGGGATGTCAAAACCCCTGCAGA
GTCCATGCTGTCCCCTCCTGTGAACATTAGTGGGACCCCC
ACAGTCAAACCACTATGTGTATCTTTTCAAGCCAACCCCA
GGAGTTCCACATTTCTGCTTCATGGCATCAGGGTGGATGA
AAACACTACTGGTTTTTTATTAAAGCCTGGCACTTCTGGA
ATGAGATAAAAAAGAGCTGATTGGCTATTCTTATGATATT
GACAAACATTTATGCAGTTTATGATTCTCAAAAGTTGTAT
AGAAAAATAAAACATGGACATGCTTCTGCATAACTCCATT
GTCCTCTGGATTCTAAGTCTACCTTGAAAAGTTGCTCCAG
GGTAAAATTTGGCAGATGAGATTTCTACTGGAAGGTGCCG
AATGCTTCTAAACTCTAAAGGATATTAAAAAATAAATTCA
CCTAGTCCTGCTTTTAGCTGTCATGTAAAAATAGTTGCAT
GCTCTGTTTATTTGCTGTATATCCCATGTCCGGGTGTTTG
GAGTTCCTAAAACCCAAGCCTGGTCTTGAGAATCCTGCCA
GGACTTCAAAGGTCTCATGGGGCAACTGCCATGGTCATAG
CTTGATGCAGATGGATTGTTGGGTGTTGGAATGGACAGTT
GCCTTTGGGGGCATTTAAAAGGTGTCAAGATCATTCAGAC
ATCTTCGGTTCTCAGTAAACACCTGTCACCAACTGTCTGT
CTCCCATCTGAAAGCAGACTAAAATCTGCCACTGCTTTCC
CCCACCTACCCAGGGGTTGAAATCATTTCTTACTCCCCTT
GCCTTGGAGAAGGTAATGCATAGAATGGCCATTTGACTAG
CTTGTCCATTTAAAGTCCAGAACCAGCTATTTCTGCAAGA
TCAGATAGCGGGGGATTGGGAACAGCCCGAGCCAAGTTAC
CAAGGCAGAGAAACATTTCAATTACCTGGTATTATCTTGT
GAAGGAGGCTTGGGTCAGAGTGGAGATATCGGTGTTCTAG
ACTCTTTCTGATTGTCCAGGCACTCTGTGTCTTAGTCTTC
CTATTTGTAAAGTGGCACCAACACCTGCCCTACCAACTTC
ACAAAGTATGATTAGGATGAAGTGAAAGTGCAGGGGAAAA
GCAAATTGCCACACACAAGGTGCTTTTCTGAGCAGTGGGT
TTTGCTTGCAGGGATGCAGAGTGACTCGTGGGAGCTCAGG
AGGGCATCGCGGGTGTCTGTTTCTGGCAGCATAACTTGTA
ATGTGAATGTCTGTGCACCTTTGGGATGTGGTTGACCCTG
TCTTTTCACTCTTCCACTTGCTTCAGGCTGGGGGAAGTTT
GCTCGGCTGACAAGAGCACTGACAAGCAGCAGGGGTGTCC
TGCAGCAGCTGGCTCCGAGCGTGCAGAAAGGCGAGAATGT
CCACAAGCACTCCCGCCTGGCAGAGGTAAGGGCAAGGGGT
TAGCTCATCTCAAGCCTCACTTTTAGCGGGAAATGGCAGA
AAACTAGTGTGCTATCATGGAGAGGACCTTGAGGACCCAG
AGATGCCTGTCTTGGCTGGGCTTACACGCCACTGTGTATG
ACATTGGGTAAGTGACCTAACTCCTTTGAGCTTTATACTT
TCCCATGTGCAAAAGCAGGCTGGAAGAGCTCTGTTCCAGC
TTGCTTGAGGTGAAAAGTATCAAATCACTTTTTTGAGCAG
CTAGAAGTGCTTCATGTACATGGAGGAGTTTTTAAACAAT
TTTGTTGTTAGAGTAATACATACTGTTATAGGCAAAGAAG
ACACAGGAAGTGAAAAGAAAGTAAAAATTATCTGCAATCC
CAACAACCACAGGGCATTTTACACTTTTTTGGTGTGTGCA
TTTAACTTGTTCCTTTGTAGATATCCTATTTCCTAAACAC
TAAGAAATTCATTTTTTACATGTTAATTTTTATGAAATTG
AGATACATCTAAGAATAGTTACATTGAATGTGATTGTGTT
GCCTGTACTTTATCATCATGAACATTTTAACCTGTTAATA
AACATATGTAAAATTATTATTTTGGTAATCTTTGTAGTAA
GGAAAGTTTGGCAGTCTTCCTTTTGCTGGGACAAGTGAGA
GGTTGGGAAGTGTTGACAAGGTATCTTGTTAGGCTTAATG
CACCCAACTTATCATTATCTGCCTTTGATGGTGCCTGCTC
TTTGTTTTTTCAACTGCACGTGCGTGGGACCAGTTAGAAG
CATTATACCTTCTAGACTCCAAACTTCTTACTAAAGATGA
CAAGTAAACTGTCCCATTGCCTGTAGATGGCTTGCCAGTC
TTTGATCCATGTTTGGACAGTGGGACCCTTTCAACCTGGC
TCCAGGGTTCCACACCCCTAGTGTAGACACAACCAGCGTG
ATACAGCTCGCAAAGAATGTTCTGAGTATGTGCAGTGTCA
AATGAGTTAACTACAGAAGGTCTCCTTGTAGTAACCAGAA
GCTTTTGTCAATAGGGGAGCATTCATTTGTACCATTTTAG
AGAAAGAGAGATATTTGGATGATCATTTTTTGTCAGGATG
TGGGCTTGGCTTATGATGGAAAGAATACTAAAGGAGACCT
TTCAACTCACAGCCTGTGCTTTCTCTGCTGCTTCTTATGG
TTAATAGAAATACCTCCTCTCCCATCTCTCTCCCCCTTGC
TCGCTGTTATTCGGCACACTGGCCTTTTTGCTGTTCCTTG
TACACACCATGCTTAATGGCAAGTCTTTCCCCAAATGTCA
TTTTCTCTATGTAGCTAACTATCAGTCAGGGTTCCACCAG
AGAAACAGAGCCAGTAGGATACTTAATATTAAGAGATTTA
TTGCAAGGAATTGGCGTATGTGATTGCGGTGGTTGGTTAC
TTGTGTCCAAAATTCACAGGGCAGTTTGGCAGACTGGAAA
CCCTTGGGAGGAGCTGATGCTGAAGTTCACAAGCAAATTC
CTTCGTCCTTAGGGAAACTCAGTTCTGCTTCTAAGGCCTT
TCAGCTGACTGGATGAGGCCCATTCGCATTACAGAAGATT
ATATCTTTTCCTGAAAGTTGACCGATTGTAGATGTTAATC
ACATCTACAAAATACTTTTATAGCAACATTTAGTGTTGGC
TTAAATACCTGGGTACTAGCCAAGTTGATACGTAGAACTA
TTACAGTTCACCCTTGTCAACTTGATACCCATATACATTT
TCATAATCCATACTTAATCCCCAGATAAGTCAATAAGAAA
ATTGTACTTCCATCTAACATGATACAATGATTCTATGTAC
AATGAAAATATGCCGGCCTTTTCCCCAAAAGAGGATGCAA
AGTCCTTGGTGATATTCATTTTCCTTCTTCCTCTCCTGTA
ATTCCAATACTGTGAGGTAAAATTAACTATTATTAATACA
TTTATGTTGTGTGATAAGAGGATAAGGGATGAAAATAATG
GTATTTTTTTATATATACATATATATATTCATACCAAATT
AAGGAAAAATTACAATTCCTAGTCCTCTTTTTAATCTGAT
CTATGCTTTCTTCTGCTTGATACCTTCTAATGTACTATAC
AGTGTACTTGCTGTGTTTATTCAGTGATGAAAATCACTTA
GAACAGTGTCTGCACATAGTAAGTACTCAGTATTAATTTT
TTTTAATTGGTGAATTGAATGAAAGCAAGGAAACAATGTT
AATGAGTTTTAATCTACCTGTCTGGCATAAGTGGTTGCTC
ATTGCCAATATAAGGCAAACATTTGGGTCTCATCTCAGGG
GCTAGAAAGTTTTAGTTAGCCTGGCTAGAGGCTTATCGAT
TTTTATTAATCTTTTCAAAGAATGAACTTTTGGTTTTGTT
GATTTTTTTCTATTGATTTTTTTGCTTTCAATTTCATTGC
TTTCTGCTCCAATTTTTGTTCTTTTCTTCTGCTTACTTTG
GATTAATTTGCTTTTCTTTTTTAGTTTCCTAAAGCAGAGG
CTTATTGATTTTTGATTTTTTTCTTTTCTACTATATATAT
TTAATGTTAGAAATTTCCCTCTAAACACTGCTTTTGCTGC
ATGCCACAAATTTTGATTTTGTCTCTTTTTCATTTAGTTA
AAATATATTTTCTTTTCTTTTGAGAGATATTCCTTGGCCT
ATGTATTATTTAGAAGTGTGTTGTATAGTCTCCAAGTAGT
TTCAGATTTTCTAGCTGTTTTCTCTAACTGATTTCTAGTT
TAATTCTATTGTGGCCCGAGAGCAGACGTTGTATGATTTC
TATTCTTTGTTAAGGTATGTTTAATGACCCAGAATGTGGT
CTGTCTTGGTGAACGTTCCATGTGACCTCGAGAGAATGTG
TATTCTGCTGTTGCTGTTATAGACGAAGTAGTCTATACAT
GTTCATCATGCCCAGTTGATTGATGGTGTTATTGAGTTCA
ACTATGTCCTTGCTGACTTTCTGCCTGCTAGATCTGTCCC
TATCTGATAGAAAGGTATTAAAGTCTTTAACCATAATCAT
GAATTCACCTATTTTTCCTTGCAGTTGTGTCAGTTTTTGC
CTCACATTTTTTGATGCTCTATTGTTAGATGTGTACATGT
TAAAGATTATGTCTTTTTTAGGCAATGACTCTTTTATCAT
TATAATGCCCCTCTTTATCTCTGATAACTTTCCTTGCTTT
GCAGTCTGCTGTGTCTGAAATTAATACAGCTACTCCTGCT
TTCTTTTGATTCCTGTTAGTATGATATGTCTTTCTCCATC
TCCTTACTTTTTAATCAATATGTGTCTTCATATTTAAAGT
GACTGTCATAGATGACATATAGTTGGGTCTTGTTTTTTTT
AAATCCAGTCTGACAGTCTGTATCTTTTAATTTGTATATT
TAGGCCACTGAAGTTTAAAGTGATTATTGATATAGTTGGA
TTAATAGCTCTGGTATTTGTTGCTATTTTCTATTCATTGT
CCTTTTTCTTATTTTGTCTTCCTTTTTCTACTTGTCTTGG
TTTTAATTGAGCATTTTATGTGATTCGATTTTTTCTCCTT
TCTTAGCAGCATATCAGTTATACTTCGTTAAAAAAATTTT
TTTAGTGGTTGCTCTAGAGTTTGCAAAATACATTTGCAAC
TAATCCAAGCCCCTTTTAAATAATGCTATGCTAAACACCT
TACACTAGGAAGATATTCCTAATTCCTCTCATTCCTCGTA
TCATTGGTTTAACTCATTTCATGTGTATATAACACACGGA
CACACACATATAGGCATGCATAATCGTTGCTATTTTTTGA
TTAAACTATCATCGGTTAGCTTAAAAACAAGTAAAATAAA
AGCTTCATTTTACCTTCACTTATTCCTTCTCTGATGCTCT
TTCTTTCTTTATGTACCTCTGAGTTCTGACCTATTCCATT
TTCATTCCCTCTGAAGGATTTCTTTTGACATTTCTTACAA
GGCAGGTCTATTGGCAACAAATTCACTCAATTTTTGTTTG
AGAAAGTCTATTTTTTCCTTCTTTTTTCTTTTTCAGAGAT
GGAGTCTCCCTACCCAGGCCGGAGTGTGGTAGCATGATCT
TGGCTCTCTGCAATCTCCGCCTCCTGGGTTCAAGTGATTC
TATTGCTTCAGCCTCTTGAGTAGCTGATATTACAGGTGCA
CGCCACCATGCTGGGCTAATTTTTGTATTTTTAGTAGAGA
TGAGATTTCACCACGTTGGCGAGGCTGGTCTCGAACTTCT
GACCTCAGGTGATCCTCTCGCCTTGGCCTCCCAAAGTGCT
GGGATTATAGGTATGAGCCACTGTGCCCAGCCTTTTCCTT
TACTTTTGAAAGATAATTTCACAGAGTACAGAATTCTAGA
TCGGTGTTTTTTTTTTCCTCTCAACTCTTTAATATCTCAC
TCTGCTTTCTTCTTGCTTGCATGGTTTCTGAGAAGTTGAA
TGTACAGTTGACCCTTGAACAATGCAGGTTTGACCTGTGT
GAGGCCACTAATATGTGGATTGTTTTTCAGTAAGTATATT
GAAAACTTTTTGGAGATTTACAATAACTTGAAAAACATGG
AGACCAACTGTGTGGCCTAGAAATATTGAAAAAGTTAGGT
ATCTCATGAATGCATAAAATATATGTAGATACTAGTCTAT
TTTATTATTACCATAAAATATACACAACTCTATTACAAAA
AGTTAAAATTTATAAAAACGTATGCACATAAACACAGAAC
ACCTACAGATGTAAAGATGAAGTATTAAATCATAACTGCA
AAACACCAACTAAAATACATCCTTACTGCTGTAATAATTT
TATAGCCACTGCCTGTTGTTCTTGCTGTGTGCTCAAGTGT
TATGAGTATCCACTTAAATGTTGTGATGTTAATCATCTCC
TCCTTGAACGGTTCTTCTTTTAGTAAATTTTATATAGCAG
TAAAAAGTGGTCTCACAAGGTTCTCATCATGGATCTCTAG
CATATTTTAAAAATCATGTTTAGTAGGATACCATAAACCC
TAATAACACTAGGGGACCCATACGAAGAGGCACTAGTTAC
AAGAAAAATTTGGATTGCTCCATGTGTCATAGATTGAGGT
CTGCAGCTGCGGTTGCCTGCCATTTCACACAGACTACATT
GTAAACAGATGATATCAATTTATGGTATTGATAAATGCAG
TATATTACTGTGAATATATTTTCTCTTCCTTATGGTTTTG
TTAATAACATTTTGTTTTCTGTAACTTTATTCTAAGAATA
CAGTATGTAATACAAAATAACATACAAAAGATGTGTTAAA
TGACTTTATATTATTGGTAAGGCTTCTGGTCCATAGTTGG
CTGTTAGTAAATTTTGGGAGTCAAAAGTTATATATAGATT
TGACTGTGTGGGGGCATCGGTACCCCTAAATCCTGCTTTC
TTCAAGGGTCAAGTATAACTCTTATCTTTCCCTTTTTATA
GGCTAGGTGATTTTTTTCCCCTCTGATTTCTTTTTCTTTT
CTTTTTTTCCCCTTGAGATGGAGTCTTTTTTTTTTTTTTT
TTTTGAGACGGAGTTTCGCTCTTGTTACCCAGGCTGGAGT
GCAATGGCGCGATCTCGGCTCACCGCAACCTCCGCCTCCT
GGGTTCAGGCAATTCTCCTACCTCAGCCTCCTGAGTAGCT
GGGATTACAGGCACGCGCCACCATGCCCAGCTAATTTTTT
TTTTGTATTTTTAGTAGAGACGGGGTTTCACCATGCTGAC
CAGGATGGTCCCGATCTCTTGACCTCGTGATCCACCCGCC
TCCCAAAGTGCTGGGATTACAGGCTTGAGCCACCGCGCCT
GGCCGAGATGGAGTCTTGATGTGCCCTCCAGGCTGAAGTA
CAATGGCACAGTCTTGGCTCACTGCAGCCTCCACCTCTTG
GGTTCAAGCAATTCTCCTGCCTCAGCCTCCCATAGTTGGG
ATTACAAGCACCTGTCACCATGTCTGGCTCATTTTTGTAT
TTTTAGTAGAGATGGGGTTTTGCCATGTTGGCCAAGCTGG
TCTCCAATTCCTGACCTCAAGTAATCTGTGTGCCTTGGGC
TCCCAAAGTGCTGGGATACAGGTGTGAGCCACCACACCTG
GCCTCCCCTCTGATTTTTTAATGAAATTTTTTGGTTATCT
TAGATATTCTACAGTTTGAATATGATATGACTGGATTTGT
TTGTTTTTGTGGTATTTATTTGAGTGGGTATTCTCTGTAC
TTCTGTGATCTGAGGTTTGGTGGGTGATATTAATTTGGGA
AAATTCTCCGTGATTATTGCTTTGAATATTTCTTCTGTTT
CTTTGTTTTCCTTCTGGTATTCTCATTATGTGTATGTTAT
ACTTTTTGTAGTTCTCCCACAATTCTTGAATATTCTGTTC
TGTTCTCTAAAATGATGAAATAGCCTATTTTATCACTTAC
TACCATAAAATATCAACAAATCCATTATAAAAAGTTAAAA
TTTATCAAAACATACACATATAAGCATAGAACACTTATAA
AGATGCAATATTAAATCACTTATAAAACACTTATAAAGAT
GCAATATTAACTGTAGTATATAAGTGTACTACTGAAATAC
TTTTGTAGCCACAATTTTTTTTTGCAGTCTTTTTGTTCTC
TTTTCTTTTCAGTTTTGGAGGTCTCTATTGACTTGTTCTC
AAGCACAGAGCTTCTTTCCTCAGCTGTGTTCAGTGTACTA
ATGAATTCATCAAAGACATTCTTTATTTCGATTACAGTGT
TTCTTATCTCCAGCATTTTGTTTTGGTTCTTTCTTAGAGT
TTTCATCTCTCTGCTTACAGTGCCTATCCGTTTTGCATGT
TGTCCAATTTTACCTATTAGAACCCTTAACAAATAAATCA
TACTTGTGCATAAATTCCCAGATAATTCCAACATCCCTGC
CATACCTGGGTCTGGTTCTGATACTTACTCTGTCTCTTCA
AACTGTGTTTTTGCCTTTCAATATGCCTTGTGACTTTTTG
TTGAAAGCCAGCTGTCATGTGCTGGGTAAATAAGCCATTT
AGTAATGTGACGGTAAGGTGGGGGTGTGCGGGAGAAATGT
TCTATAGTTCTGTAATTAGTTAATCAGTTTTTAGTGAGCC
AGTGCCCCTGGGCTATGAATTTCACAAGTGCTTTTCATTC
CTCTTCTCACCCCGTGGCAGGGACAGAGTGGCTAGAGCTG
GCTGGAGATGGGTATTTCCTTTCCTCCAATTAGTTAGGCT
TTGGTTAAATAGTTTCTCCTGAGGTCAGGCCTTGTTAAGA
ACAGAATGTTCTGGTGTATTTAAGAATGGTTCCCTTTCTC
CTCCCGCTGCCAGAAGCACAAGGGGATTTTTCTTCCGACT
TCTCTGTGACAACCTGGATGGCTCCCGGAGGTAAAATTCA
CAAGGTGTAAGGGACAGCCTATGGACGGGTGAACGGGTCC
TCCCTGGAGTTTTTAACTCTCAGACTTGTCCACAGAGCCT
ACAGCAATTTTTCAGTTACAGTTTAGGTTTTCCTATCCAG
TACTGGCTCCTGTGGAAGTTTCTGTTCATGCATATCTGCT
CTGGCCAGTTGTGATTCTCTATTTACCTGATTTTCCAGCT
TTGGAAGTATCATTTTGCCCTGTACACTCACTTTTCTAAC
AGATCTAAGAAGAGTTATTGCCAGGTGCGTTGGCTCATGC
CTGTAATCCCAGCACTTTGGGAGGCTGAGGCGGGTGGAAC
ATGAGGTCAGGAATTTGAGACCAGCCTGGCCAATATGGTG
AAATCCCGTCTCTACTAAAAATACAAAAATTAGCTGGGTG
TGGTGGTGCACCCCTATAGTCCCCGCTGGTCAGGAGGCTG
AGGCAGAAAAATTGCTTGAACCTGGGAGGCAGAGGTTGCA
GTGAGCTGAGATCACGCCACTGCCCTCCAGCCTGAGTGAC
AGAGCGACACTCCGTCTCAAGAAAAAAATTGTTGATTTTT
CATGTTGTTGAGCTTTTTACTTTGTTATTAGGAGAGAGTG
ATGGCTTCTAAGGTGCTTACATGATGTATTGGAAACTGGA
AGTTGGTGGAAGCTCTAAACAGAGAAAAATGTGTTCCCCA
TCCATAGCCCAAAGCTGATATTTTGTCCTCTTTTCTCAGT
GATCAAATGGACACTGAATAAGAGTATGGAGACCTCAGTG
AAACCTCTCCCACCGCTAGGAAACAATTGACACAAAGCAC
AGGTGGACTGAGGATACTTTGCATTTGAATAGATTGCACA
TGTTGTTTTCAAAGCCAGTTTATCTCCTTGTTAGGCTGTT
CCTCTCTCCTAAGCTCAGTCTGGCCTTAGTTCTTACTGTA
GAACTCCTTCTGGGCTGATGCAGGAAAAGAAGGAAACAAA
TACTGTGTACTAGATTCTCTGCTGCTTGTCTCCTATAATC
CTCTAAACCTGGAGAGGTTTTACAGCGGAGGAAACAGAGG
CATAGGGAAGTTCACTGACGTGTTTGAGGTCACCTGGTGG
TAAGTGGTGGACTCTGGAATAAGAACCAGGTTCACCTGAC
TCTGAGCCCAGCCTGTTTCTCATTTGGGGCAATTCCTTCT
GGGCATTGTCTGTTCTTCCTAGCCCTCTGCTACTGCTTAT
ACCAGGGCGACCAGGCTTTCCAGCTGTAGAGTGGGTAGGG
GATGCTGAAATCTCCCCCTTCTCAGCAAAGGAAACCCAGT
TAATCTCTGATCTTAAAAATACCTGATGTCAGTGCATAAG
TTAGGCTGGAGGAGCTTTGTCACAGGTTGGATTCTCTGAG
ATGCAGACGTGGAGCTAACACCTGTGAAAGAAAATGGGGA
GGAAGCAGCACTGGGCAGGGGGTTGAGTATCAGGCCACAG
TGCAGATCCACAGAGGCTCTACCAGCCTGACAGGAAGGTC
ACCAGCAAAGATTGCCAGCTAGGGAACTCCTATTTATGGC
AAAAATGGCCAGGCCCTTAGCTACCTTCTTGCTTTGTCAT
GCGTGGATGCTCAGCTTTCTGTCCCTTAGGAACTAGCAGC
TGGAGGCTGTCAGCTAACTGCAGTCCCTGCAGCTGGGCAG
AAAATCCTTCTTAAAAGGGGATCTGAGGGACACATTTCTG
AGATTTTTGCGGCTGTAACTCCTGGTGCCCTTATAAAGAG
GAAAGTGTCAGTCTGTAGGAGAGAGCAGCAGTCCTTCTCA
GCAAGATTTGCTGTGTGGCTTCCATGCAGAAGTGACTTTG
CTGGGTTTGGTCTGCCTGGGATCACTCTATGCTGCCAGCC
TGGCCTCTCTTTCCATGGATTAACTGCGGGGAAGATGTGG
ATGGGACATCATCTTTCCCCATCACATCTCTGGAACCTTC
CCCATGAGGAAGCCAGACCAAGATGTAATCTGAGATATGC
AATGGTGATGGCTGAAGCATTGGCATGACCATATGGGCAT
CTCATGGAGGGTGGGTATTGCAGCCCAGAGCTCATGATAC
TCACCATCTCGTTATAAGTAGATTAGATGATACATCTGGT
AAATGCTGTATGTCTATTCTGCAGTTTTCCCCTCAGTTAC
AGGAATAGTGTGCTGAAACAGCATTAAAGGTTATGAGCTA
TTTGGCAGCTTATTTTACCTGTGTGATTTCAGGCAAGTTG
TTTCCTAAAAGCTTCTATTTCCTCCTCTTCCTTGTCTTGA
AATGGTGATAGTAATTTAAAATGAGAATATGTACTCTTAA
ATTTGTGAAGAGTGAGAGAGATTCTGAATATGAACCCTAT
GGCCTATACAGGCTGAGCATCCGTAATGTGAAAATCCAAA
CTTTTTGAACGCTGGTATGAGGTAGGGACACTTTTGCTTT
CTGATGGTTCCGTGTACCTAAACTGTTCCATGCACAAAAT
TATTAAAAATATTGTATGGTGTTACCTTTAGGCTATGTAT
ATAAGTATACATGAAACAAAAACGAATGTTGTATTTAGAC
TTAGCTTTCATTCCCAAGCTATTACATGCAAATATTGCAA
AATCCAAAGACATCCAAAATTTGAAATACTTTTGGTCCCA
AGCATTTTGGATAAAGGCTACTCCACTTAGAATAAATCTT
AAACAGATATTAGTTTAACATTAGATTTTGATGTTTGGTT
CTTTATATTACTTTCTAGAAGCTTTCTCAATTTTCAGAAA
TCAGGTTTTAAAAATCAGATTTTAAAATTAGGTATATAAA
GTAAAACATGAAATACCCATTTTTTTCTTGGAAGTAAATG
TTTTTTCAAAGTTTGTGTTTTATTATAAGCATTTATATAC
TTTTTCCAGATTAAAAAAATTTTTTTTGAGACAAGATCTC
ACTCCGTTGCTCAGGCTGGAGCTCAGTGGTGTGATCATGG
TTCACCTCAGCCTTGACCTCCCAGGCTCAAGAGATCCTCT
CACCTCTGTCTCCCAAGTAGGTGGGGATTACAGATGCATG
TCACCATGCCTAATTGTTCCATTTTTGGTACAGATGGGGG
TCTCACGGAAACTTTTCCTTCAGAGTAGTATAGCATAATT
TAACAAATATCGACTTAAAATGTTTTGTTTTTAATTATTA
TGGCTGCATAATAGATTTACATGTTTATAAGATACATGTG
ATATTTTGATACAAGCATACAATACGTTGTCCAGGCTGGG
CTCAAACTCCTAGGCTCAAACAGTCTTCCCACCTCAGCCT
CCTAAAGTTCTAGGACTACAGGTGTGAGCCACTGCATCTG
GCCTTAAAAACTTTTTTGATTAATAATTATATATATTTAT
TATGTATATCATGTTGTTTTGAAATATATACATATGTTGT
AGAATGACTAAATAAAACTAGCATATGTATCACCTCACAT
ACTTATATTTTATATGTGTGGTGAGAACATTTAAAGTCTA
CTCTCAGCAATTTTTAAGGATGCAATACTTTGTTATTAAC
TATAGTCATGTTATACGATAGATCTCTTGCACTTGTTCTT
CCTATCTAAATGAAATTTTGTATCCTTTGAGCAACATTTT
CCCGACCTTCCCTCTTTCTCCCAGGCCCTGGTAACCACCA
TTCTACTTTCTACTTCTATTCAACCTTTTTAGGTTCCACG
TACAGGCGAGATCATGCAATATTTGTCTTTCTGGGCTTGA
CTTGTTTCACGTAACACAATATCCTCCAGTTCCATTTATA
TTGTTGCAAATGACAATTACATTCTTTTTTATGGCTGGAT
AACAATCCATTGTAGTATATGTACCACATTTTGTTTATCT
GTTCATCTGTTATTGAACACTTAGGTTGATTCCATATCTT
GGTTATTGTGAATAATGTTGCAATAGACATAGGAGTGCAG
ATATTTTTTTGACATGCTGATTTCATTTCCTTTGATGGTA
TGCCCTGTAGTGAGATTGGTGAGTCATATAGGCATTCTAT
TTTAAATACTTTGAGGAACCTCTGTATTATTTTTTCATAA
TAGCTCTACTAATCTATATTCCCACCAACAATGTGCAAGG
GTTCCATTTTCTCCACGTCTTCAATGCTTAATGTTCATAA
TTTTAACAGATGTGAGGTGGTATCTCATTGTGATTTAAAT
TTGTGTTTCTCTGGTAATTTTGAGCATTTTTTCATATACC
TGTTGCCCATTTGTATGTCTTCTTTTGACAAATGTTTATT
TAGATGCTTTGCCTTTTAAAAAATTAGGTTATTTGTTGTT
TTACTATTTAGATTTTTGGTTGCCTTATTTATTTTGGACA
TTAACTCCTTATCAGATAATGACTTACAAATATATTCTTC
CATTCTGTAGGTTGTCTCTTCACTTTGCTGGTGGTTTCCT
TGGCTGTGCTAAGGTTTTTAGCTTGATTTAGTTGTGTATA
GTTATACATTTTTAAAACAAAAATGTGGTCATACTACATT
ATTTTAAAATTTGCTGGATTTTTTTTAACCCACTCATCAA
TATAATAGGTATGTTTTCCTAAGAGCATTTGTCTCCTTCA
TTCTTTTTAGTGGTTGCATTATATTCTATTGCATTACTAT
ATCTAAACCTATTCAACTATCCCTTGTTGATAAATATTTG
GATTGTTACCAGTCTTTGGTAATTACAGAAAATGCTTCAG
TGAACTTCCTTGCATGCATATTTTTAGTTTTAATTCAGAA
ACTTTTCCTTCAGAGTAGTATAGCATAATTTAAGAAATAT
CGACTTAAAAATGTTTTGTTTTTAATTATTATGGCTGCAT
AATAGATTTACATATTTATAACATATGTGATATTTTGATA
CAAGCATACAATGTGTAATGCATTTATCATTTCCTTGTGT
TAAAAAATTCTTTCAGTTATTTTGAAATATATGCTACATC
TTATTCTTCCTAACTGTAATTTTTTACCCATTAATCTTTT
TTTTTTTTTTTTTTTGAGATAGTCTCACTCTGTCACCAAG
GCTGGAGTGCAGTGGTGCAATCTTGGCTCACTGCAACCTC
TGTCCCCTGGGTTCAAGTGATTCTCCTGCCTCAGCCTCCT
GAGTAGCCAGGACTACAGGCACGTGCTTCTACACCAGCCT
AATTTTTGTATTTTTAGTAGAGAAGGGGTTTCACTATGTT
GGCCAGGCTGGTCTCAAACTCCTGACCTCAAGTGATCTGC
TCACCTTGGCCTCTCAAAGTGCTGGGATTACAGGCATGAG
CCACTGCACCAGGCTGAACCATCTCTTCTTTATCCTCACT
CTTTTTTCATCCTCTGTTTCCTCCTTATCTCCCCCTCCAC
TACCATCTCCTCTTAATCCATTATCCACCCCCACCTCCAC
TACCAAATCCTCTTTATCCATTAACTATCTCCTCTTTATC
CCACCACCCCTGCCACCACCACTACCATTCCTAGACTCTG
GTAACCATAATTTTACTCAATCTTCATGAATTTAATTATA
TTTTTGGACCCCCACATGACTAATAATGTGAGATATTTGT
CTTTCTGCACTTGACTTATTTTATTTAACACAATAGCCTC
CAGTTCCATCCATGTTGTTACAAAGGACAGGATTTCATTT
TTTTTATGGTTGAACAATATTCCATTGTGTATGTGTACCA
CAGTCTGTTTATCAATTCATCTATTGATGTACATTTAGGT
TGATTCCATTGCTGGCTACTGTGAATAGTGCTGCAGCAAA
TATGGAAGTGCAGATATCTTACACCGATTTATTTCTTCTG
GGAATATACCTAGCAGGTGGGATTGCTGGATCATATGGTA
GCTCGATTTTTAGGTTTTTGAGGGATCTCCAAATCGTTCT
CCACAGTGGTTGTACTAATTTGCGTTTCTAACAAGAGTTT
ATGAGGATTCCCTTTCCTCCACATCCTTACCAGCATTTGT
TGTTGCCTGTCCTTTGGATCAAAGCCATTTTAGCTGGGTT
ACATGATATCTCATTGTAATTTTGATTTGCATTTCTCTGA
TCAGTGATATTAGCACCTTTCACATACCTCTTTGCCATTT
GTATGTTGTCTTTTCAGAAATGTCTACTCATATCTTTTGC
CCATTTTGAATGAGATTATTAGCTTTTTCCTTATAGAGTT
GTTTGAGTTCCTTATATGCTGTGGTTATTAATCCCTGTCA
GATGGATAGTTTGCAAATATTATCTCCTATTCTGTAGGCT
GTCTCTTTGTTGATTGTTTCCTTTGCCATGAAGAGGATCT
TTAACTTGATATGCCATTTGTCCATTTTTGCTTTGGTTGC
CTGAACTTGTGGGGTATTACTCAAGAAATCTTTGCCCAGT
CCAATGTCTTAGAGACTTTCCCCAATGTTTTCTTTTAGTG
GTTTCACAGTTAGAGGTATTAGATTTAAGTTTTTAATTCA
TTTGGATTGATTTTTGTGTTTGGTGGGAGACAGGGCTGTA
GCTTCATACTTCTGCATATGGATAATCCAGTTTTCCCAGC
ACCATTTGTTGAAGAGACTGCCCTTACCCCAGCATATGTT
TTTAATGCCTTTGTCAAAAATGAGTTCACTGTAGATATAT
GGATTTATTTCTGGGCTCTCTATTCTATTCTATTGTCTAT
GTATCTGTTTTTATGTGAGTACCATGCTATTTTGATTATT
ACTGCTCTGTAGCGTAATTTGAAGTCAGATAATGTGATTC
TTGCAGTTTTGTTCTTTTTGCTCAGGATAGCTTTAGCTAT
TCTGGGTCTTCTGTTGTTCCATGTAAATTTTAGGATTAAT
TTTTTGTGTGTGTGTGTGTGATGCATGTCATTAGTATTTT
AATAGGGATTGGATTGAATTTGTAGATTGCTTTGGGTAGT
TGCATATTGTAATAATATTGATTCTTCTAATTCACAAACG
TGGAATACTTTTCCCTTTTTCTGTGTGTCCTCTTCAATTT
ATTGCCTCAATGTTTTGTAGCTTTCACTGTAAAGATCTTT
CACTTGCTTGGATAAATTAACTCCCAGGTATTTTATTTGT
AGCTATTGCAAATGGAATCAGTTTCTTGATTTCTTTTTCA
GATTGTTTGGTGTATAAAATGCTCCTTTTTCTTGTATTTT
TATCCTGCAACTTTACTGAATTTGTCTGTACTAATAGTTT
TTTTAAATGGAGTCTTTAGTTTTTTTTCCAAATTTAAGAT
TATGTCATCTGCAAACAATGACTTCTTCTTCTCAGTTTGG
ATGTCCTTTATTTCTTTTGCTCTGGCTAGGACTGTATCTG
ATTGCTCTATCTAGGACTTCCAGTACTATGTTGAACAACA
GTGGTGAAAATGGGCATCCTTGTCTTATTCCAGATTTTAG
AGGAAAGGCTTTCAGTTTTTCCCCATTTGATATTATGCTA
GCTGTGGGTCTGTTTTATATGGCTTTTATTGTGTTGAAGT
ATGTTCCTTCTCTACTAGGTTTTTGGAGGTGTTTATTTTT
AATCACAAAGGCATATTAAATTTTATCAAATGTTTTTAAG
GTGTCAATTGAAATGTTTATATGTTTTTGTCCTTCATTCT
GTTGATATGATATAGCACACTGATTAATTTGCATTCATTG
AACTGCTTGCATCCCTGGCATAAATCTCTCTTGGTCATGA
TGAATGATGTTTTTAATGTGTTACTGATTCAGTTTGCTAG
CATGTTGTTGAGGGTTTTTGCATCAGTGTTCATAAGGGAT
ATTGGAGTGTAGTTGTCTTTTTTGATGTATCTTTGTCTGA
TTTTGGCATCAGGGTAATACTGTCATTGTAGAATGAGTTT
GGAAGTATTTCCTTCTGCTCTACTTTTTGGAGTAGTTTGA
GTGGCATTGGTATTAGTTCTTTACGTTTGGTAAAATTTGT
CAGTGAGGTCATTGGATCCCAGGCTTTTCTTTGCTGAGAG
ACTTTTTATTATGTCTTTGATCTCATTACTTGTTATTGAT
CTGTTCACGTTTTGGATTACTTCATGGTTCAATCTTGGTG
GGTTGTATATGTCTAGGAGCTTACTCATTTCTTCTAGGTG
TTCCAATTTATTGGCATATAATTGCTTATAGTAGCTTCTA
ATGATCCTTTCAATTTCTGCAATATCAGTTGTAATGTCTC
CTTTTTCATCTGATTTTGAGTCATCCTTTTTTCTTAAAGT
TTTGATTTTTATGTTTTCAAAAAAACCAGCTTTTATTTCA
TTTCTCCTTTATGTTGTTTTTCTGTTTCATTTATTTCCAT
TCTCATCTTATTTCTACTAATTTTAGGCTTGGTTTGCTCT
TTTCTAGTTCTTTAAGATGCATCATTAGGTTATTTATTTG
AAGTTTTTCTAGTCTTTTGATGTAGGCACTTATTGCTATA
AACTTTTCTTTGTAGTGCTTTTGCTGTATCCTGCAGGTTT
TGGTGTGTTTCCATTTTCATTTGTTTCAAGACATTTTTCA
ATTTTCTTCTTAATTTCTTCATTGACCCACAGGTCATTCA
GGAGCATGTTTTTAAATTTCCATGTGTTTGTATAGTTTCC
AAAATTCCTCTTTCTAGTTTTATTCTGTTATGGTTAGAGA
AGATATTTGATATAATTTTAACTGTTTGAACATTTTTAAC
ACTTGTTTTGTGGCCTAATGTATGGTCTGTCCTTAAGAAT
TATTCATGTGCTGAGGAGAAGAATGTGTATTTTGCAGGTG
TTGAATGAAATATTCTGTAAACATTTGTTAGGTCTGTTTG
GTCTATAGTGTAGATTAAATTCCAAGTTTCTTTATTTTCT
GTCCAGATGATCTGTCCAGTGATGAAAATGGGGTGTAGCT
ATTATTGTATTGGGAATGTATCTCTCTCTTTAGCACTAAT
AATATTTGCTTTATATATATGGGTGCGCTGCCGTTGGGTA
CATAAATATATTTAAAATTGTTATATCCTCTGGCTGAATT
GACTCTTTTATCATTTGGCTCATTTATCATCATTAATGAC
TTTGCCTCTTTTTATTGTTTTTGTCTTGAAATCTATTTAG
TCTGATGTAAGTATAGTTGCTATTCCTATTGTTTTTTAGT
TTCCTTTTGCATGAAATATCTTTCTCTATCCCTTTATTTT
CAATCTATGTGTGTCCTTATAGGTGAAATGTGTTTCTGGT
AGGCAACAGATCTTTGAGTCTTGTTTATTTTTAATCCGTT
TAGTTACTCTGTGACTTTTGATTGGAGAATTTAGTCCATT
TACATCCAACACTATTGATAAGTAAGGACTTCTGGCATTT
TGTTGTTTTTATGGTTGTTTTGTGGTCTTCTTTCCTTTCT
ATCTTTTAATGAAGGTGATTTTCTCACCTTCATTTTTATT
TTCTGGCTTTTCTGGTGGATGTGTTGCATGCATTTTTTAT
TAGAAGTTACCATGAAGCTTGGGAATAGTATCTTATAAGC
CATTATTTTAAATTGATGGCAACTTAGTTGATTGCATAAA
CACATAGAAAAGAGAAAACCAATAAAAAAAAGTCTACACT
TTAGCCTCATCCCCCTGCTTGTAAACTTTTGTTGTTTCTA
CTTACTTTATTGTACTGTCTTAAAAAATCATTTTTTAGTC
ATTTTACCTAAGATATGAGTTTACACACCACAATTAATAT
AATATACTGGGTTTTTCTGTGTCTTTACTATTACCAGTGA
GTTTTGTACCTTCAAATAATCTTTTTGCTCTTTAACATCC
TTTTCTTTTAGACTGAAGGAATCGCTTTAGTGTTTCTTGT
GTGATAGTTCTGGTGTTGATGACATTCTTCAGCTTTTGTC
TGTCTGGGAAAATCCTTATTTTTTCTTCATGCTTGAATAC
TTTTGTTTGATATACTATCCTAGGATAAGAAATTTTTTCC
TTCTGTATTTTAAGTACGTTGTGGCAGCTTCTTCTGGCCT
GTAAGGATTCCTGCTGCCAGATGTATTGGAGCTCCTTTGC
GTGTTGTTTCTTTTCTGTTGCTGCTTTTAGGATCCTTTCT
TTATTGTTGACTTTTGGGCATATGATGATTAAATGTCTTG
AAGTAGTTTTATTTGGGTTGCTTAGTGTTCTATAACCTTC
CTGTACTTGAATATTGATATCTTTCTCTTGATTTGGAGAG
TTCTCTGTTATTATCCCTTTAATAAACTTTTTTCCCTGAT
CTGTCTTCCCTTCTCCTCTTTAAGGCCAGTAACTTTTGAA
ACTGTTTTCTAGTTCTTGTGTGTTTCATTCTTCTTTCTTT
TTCTTTTCTTTGTTTTCAGTTTCTTTCTTTTTCTTTTTTT
TTTTTGGGACAGGTCTCCCTCTGCTGCTCAGGCTGGAGTG
CAGTGGCACAATCACAGCTCACTGCAGCCTTAACCTCCTG
GGCTCGAATGATCCTCCCACCTCAGCCTTCCAAGTAACTA
GGACTACAGGCAAATGTCATTATACCTGGCTAAATGTGGC
TTTTTTTTTTTTTTTTTTTGGTAGAGATGGGGTTTTACCA
TGTTTCCCAGGCTGGTCTTGAACTCCTGGGCTCAAGTGAT
CTGCCTGCCTTGACCTCCCAAAGTACTAGGACCACAGACA
TGAGCCACTGTGCCTGGCTTTTAATGTCTTTTCTTTTGTC
TCCTCTGTGTATTTTTAATAGCTTGTCTTCAAGCTCACTG
TCTCTTTCTTTTGATCACTTCTACTATTAAGAGACTGGAA
TGCATTCTTCAGTATGTCAGTTGCATTTTTCAGCTCCAGA
AATTCTACTTGATTTTTTAAAATTACTTAATCTTTTTATT
ACATTTATCTGATAGGATTCTAAATTCCTTCTCTGTTATC
TTGAATTTTGTTGAGTTTCCTTAATAGGTATTTTGAATTC
TTTATTTGAAAGGCCACATGTCTCTATCCCTCTAGGATTG
GTCACTGGTGCCTTATTTAGCTCATTTGGGTGAGGTCATG
TTTTACTGGATGGTCTTGATGCTGGTGGAGGTTCATCAGT
GCCTGGAGATTGAAGAGTTTGGAATTGTAGTGTGTACCCA
TCTTTCTTGGGAGGGCTTTCCATATATTAAAGGGAATTGG
GTGTTTTGACTAAGTTTTTGGTTACTGCAACTGTATCTGC
ATTAGGGCACACCCCAAGCTGTGGCTGTTGCAGACCCATA
GAGTTACCATCTTGGTGGTCTTGAGTGAGCTTCAGAAGAA
TTCTCTGGATTACTAGGTAAAGATGTTCATTATCTTCCCT
TATTTTCTCCTAAACCAGTGGAGTGTCTCTTTCTGTGTTG
AGCTGCCTGCAGCTTTCAGATGGCTGACACAAGCACCCCT
GTGGCCACCACCACTGATACTGTGCTGGGTTAGACCCCAA
GCCAGCACAAAACTGGGTTCTATACAAGGCCTACAGTGGC
CCCCCTGCCTGGTTATTGCTTATGTTCACTCAAGGCCCAA
GGGCTCTACAGTCAGCAAGTGGCAAATCCAGGCAGGCTTG
TTTCCTTCTCTTCAGGGCAGTAAGTTTTCTCCATCCTTGG
CTGGGTCTGGAGATATTGTCCAGGAGGCACAGCCTGGAGT
CATGAACCTAAGGTATCTACCTGGTGCTCTATTCTGTTGT
AGCTGACCTGGCACCTAAGCCATGAGACAAAGTCATTCCC
ATTCTTCCCTTTTCTCAAGACTTGTAGCCACCACCACCCT
AGGTCCCTTGGCAAGTACTGCCCGGCTGCTGCTGATGTTC
ACTCAAGTCCCAAGGGCTCTTTAGTCAACTTCTGGTGAAT
ATTGTCCATCTGAGTTTCTTCCTTTCGGGCACTGGACTTC
CCTCTGGCTCAGGGCGGGTCCAGGGGCCAAAGCCATGAAT
CGGGGATCCCAGGAGCCTTCTTGGTGACCTACCCCACTGT
GGCTGAGCTGGTACCCAAGCTGCAAGATGAAGTCTCCTTT
CATCTTCCCTCTCCTTTCCTCAAGCAAAGGAGACTCTCCC
CATAGCCACCACAGTTGGGTATATGTTGGGTCACACCCGA
AGCCAGCATGGCTCTGAGTCTCATCCGAGGCCTGCAGGGA
GCACTGCCTGGCTACCATTCCTGATTATTCGGGGCCCAAT
GCCTCTGTAGTCAGCAGATAGTGAAGCCTGCCCAGACTGG
GTCTTTTTGTTCAAGGCATCAGGTTCCCTTCTGGCCCATG
ATGTGTCTAGAAGTGTTGTCCAGGACCTAGAGCCAAGAAT
GGGGGGCCTCACAACTCTGCCTGGTGCCCTATCCCACTGT
GGCTGAGCTGGTATCCTGGTTGCAAGACAAAGTCCTTTTT
GCTCTTCCCCTCTCCTCAAGCCGAGGGAAGGAGTCTCTCC
TGGAGCTGTGAGCTGCACTGTCTGGGGTTGGAGGAGGAGT
GATGCAAACACTCCCTTGGCCTTTCCAGCTGGTATCTTAC
TAGGTCACATGCACCCCACGCTCACTATCTTTGAGTCCAG
CACACCATCAGGACTTGTAGTCCTTGCAGTCTAGACTTCC
TTTTATTTAGCATCACAGAGCACTTTGGCCTGCAGTGGCA
CGACTTGTCGGAACTTAGGTTCTGACCACTGGGATGGATG
ATTTGCTCTGGTTAGGGCTGGTCTGACTGCTCCCTCCATG
GGTACTAGCTGAGCTCTGCCCCATGTTACTTTCCACTGTG
AAGGGCAGCACTGTGTTCCAATGCAAAGTCCTATGATCGC
TGTGCTCTGCATACTGTAAGTGCACAGATTCTCTCTCTAT
GCCATGTGGCCATTGCTGGGTAATAAGGGAGGGGTGTTAT
AAGCAATTTATGGTTGCTTTTTCTACCCACGTCAGTGCCT
CTTTATATAAAACCAGGTACTATGATTGCCAACTTGATTT
TTTTTTTTTTTGGCTCTTGTGAAGGTGCTTTTTTTGGTGT
GGATAGTTGTTCAATTTGGTGTTCTTGTGGAGGCTTCCAT
TCTTGATGTGCTTTCCAATCTAATCTTTTTATGTTTCTTA
TTCTTATTGATATGTTTGGAATATGTCTGGTATTATTCTG
GTATTTTATTTAGTGTTTTCTCTTTACTGTCTGCTTTCTC
CCCTCCATGTCCTCCGTCCCGCCCTCTCTCTCCTCCCTTT
TTCCCTCTTTGTCTCCCTCCCTCTTTCCTTGATTTCCACT
CAATGTTATTATTTTTTCTCTTGGTTTCAAACGTATACAC
TCTAGTTTTTTTTCTTTTATAGATTGTATTTATATATTTA
ACAGCATATACTCATTTGAAGCTAGTAACTTTAACTGCTT
CTGGAACAAAACAAGGACTTTCAGAATATTTTAACTCTAA
AGTACTCTCATACATATGTTATCTAGCATTTTAGTTTTTC
CTTATTTTTAACTTCCTCATTGGCCATTATTTTTCTGTTC
TATCGTTAATACCTAATTGGGTTTATCAATATGTTTTGCC
ATTTTCTTTGGTCCTCATAGATTTTGTGGTTCACAACTTT
TAGTTTTCCTTTTGCTAAAGTATATCCTTGAGTAGCTCTT
TCACAGAGTCTGAGAATAATAAATTAGTCTTTTCGTGTCT
ACATATGTCGTTATTGTTCCCTCTCTGAAATCATTGCTTA
ACTGAATAATTTTAGATTCATATATTCATTGAGATGTTTA
TTTTAAATGTCTGTCCTTTTTTTTTTTTTTTTTTGAGATG
AAGTCTCATTCTGTCATCCCATCTAGAGTGCAGTGACACC
ATCTTGGTTCACTGCAACCTCTGGCTCCCAGGTTCAAGAA
ATTATTTTGCCTCGGTCTCCTGAGTAGCTTATAGGTGTGC
TTAGAGGGATTACAGGTGTAATTACAGGTGTGCACCACCA
TGCCCAGCTAATTTTTTTTTTTTTTAAGTAGAGATAGGGT
TTCACTGTGTTGGTCAGGCTGTCTCAAACTCCTGATCTCA
GGTGATCTGCCTGCCTTGACCTCCCAAAGTGCTGGGATTC
CAGGTGTGAGCAACTGCATATGGGCAAATTTCTATCTTTT
TATTTCTAAAAATTCTATGTAATTCTTTTTGAAATCTTCT
TGTTCTTCAAAAATAATGTCTTATTCATGTCTACTAACAT
TGCTGCTTTTTTATTGCTTTAGAATTTAGGCACACCTTAA
ATCCCCTCTTGGTGTTTAATTTCCTCTTGTGGTGGTAAAC
TTATCTGCAACTGAAGTTTTTTGGTGGGAGTTCATTGGGT
CCCCCTTTGATGAGGCATTTGATTGTGGTGGTGAAGTTGA
GTTTACCAATGTTATATACCATGGTTTCGCCTGGTTCAGA
CCAACTTTTTCATAAGAATTTTAGCCTTGGAGCTCCTATG
TGAACAGTGTAAATTCTGACTCCATACCCATGCATGGCAC
AGATTTGGGATCTGATTTTTTACAGATAACCATTTTTTTC
TATCTAAAATTCTAGATAGATGACCATTTTTTTAATCTAA
ATTTTTTTTTTTTTTACAGATAACCATTTTTTTCTATCTG
AAATTCACTTTCCTTTTGATATCTTTGAGATATGGAATAG
AGATTTTCTGTTTTGTGTTTCTCCATCACGGCAGCCCTTT
GTCACTCCAGGGGAGCTTGTGGCCTCCCCTCCTGTCTCCT
ATAGCGCTTCTGAAAGCATTCCTGTCTCCCCTGCTTCTGG
AAAACTCTTGGTCTGGTTGCATTGGTGTTCCTGTTATGTT
TCAACGTGTTTGGTAGAAATGGACAGTTTACTTGCATTTA
CTTAGTTTACTCTGTTGACTGATAACTCTGTAAACACTCA
TGCTCTTATGAATAGGACAGATGGCTACAAGTGAAAGTCA
GGAGGCAGGATGTGAGCATTTAAAACTGGGTGGAAAGTGC
TGAAGTTGAAAAAACAAGGTTGTACCAGTTTGCACTGCCA
ATCTCATCACAAGAGTCATTTTCTTTCTTCCCTCACCATG
AGCAATATGCAATACTACGAATGTTTTATTCAATCTTAAA
TTTTAACATATAAATAAAAATTCAAAGGAAGGTTATATAT
ATATGAACAACCCAAGGATTTGGCCTGGTAAATCTGGAGG
ATGCATGAGATTACAGCTTTCAGCTATCTGTCAATAGGAT
GTACATGAGGAGCAAGAGATGGCCCTGAGCTAGCGACCTC
TGCAGGCAGCTGGACAGATACACAGAGAATTAAAGTTGTG
ATGAACTTTACTTATTGAACACATGCACTGTCAGGCTTGC
TATACACATTTTTCTGGTGATGAGTGACCTGTCTGCTGCT
GAAGTAGAGCTGAGGCCATGCCCAAATCCTTAGTTTTCTG
GTCACAAATCCAGTAGCACTGGTGGAAGTGGCTAGGATTT
CCATGAGCAAAAAATGTTACCCCTTCTTCTAGAAACAAGC
TCCCTTGTTTCTCAATGTCTAAAATTGAGATTTCCTATTC
TGCTCTTTAACTTTTTGGATGTTAGCTTCATTTGGTTCCT
AAGACTAGGGGGAAAGTGAGAATGCGAAAATGTGGATCTG
TTGTTTTGGAGAAGAAAGTCACTTTGACAACAGGAGCTTC
TATTGTAAGCACCTGAATTTCGAGCTATATTGCTTCTCAT
AAGGAGTCTTTTAAAATACTCACAATGGTCTCAATGTGGG
CAATATGGCTGTGACTGTAGGCAGTGAGTGTGCTGTTGTT
ACTGGAGGCGTTTTGGATGACCACTCATGGTACGTTGAAA
ATGAGCTTGGGTAGTGGCCAAACCAGTGAATGGCCTTCCT
GTTGTCTTCCAGCCCTAAAAGCTGGCCTGTGCCTCATTGC
TCCCTGTGCACACGGGGGCCATGGAATTCCATCTGATCAG
CCCTCTCTTCTCTGAGGCTGGGATTTTGTGGAAGGGTATT
CTCTGCTTTTTCTCTAGGGGGGCTGCTTTGTGTATGTATT
TATCATGTTTTAATAAACTTTGTTTGCTTAGGCAAGGGAG
AACTCAACTGTTCACTGATGCCAGGGATCAACTCTGCACT
TGATTTTTGGTGAAAAGTAATAAATGATTATCTGAAATCA
GGTTTAAGGATTGTCTGCAGTTTTTTTCTTTTTCTTTGTT
TAGAGACAGGATGACGTAGTGCAAAGAGAAGGAGATTGGA
GTCAGACTGACCTGAATCCTCCTCCAAAACTCCACTACAT
TCCAGCTGTGTGACTTTGTAAAAGTTACTTAACCTCACTA
ATCTTTCCTCATTTCCATGAAATAAAGATAATATTACTTA
CCCTAAAAGATGATTATGAAGATTTGTGATGCTTTTAAAG
TCAACTCTGATTTTATTACTCCCCACTTAAAAATCCTTTA
ATGTCTTTTTGTTGTCTCTTTGGATAAATTTAAATTTTAC
ATGGTGACTTCCAAGACCAAACTCACCTCTCCAGCCTCAT
CTAGCTGCGCCCCTCTTTGAGCTCAGCATCACAGCGGGGA
CTTATGCCTGTCAAACTCTCTCTTGCCCCTGGGCCTTGAA
ACATGCCTTCCATTTGTCTGGAAGCTTTTGCTCCGTCTGT
TGGCTGGGCTACTTCCTACTCACTCTTCAAGTCTCAGTGT
AGATCTCACACCTCCTCTTTGAGGCTTCCAACTGCCCCTG
CCCCACTCTCCAGGTAGGCTTCCTCTCAGAAGCTGTCCTT
GCCATTTTGCAGTTTCTACTTTGAGCATTCATGACGCTGG
GAATGCTTTGGTTTCCGGTTTGCCGCCTCCAGTAGATGAA
AGGCTCACACAGGCAGAATTAGTGTCTCTCAGCCAGCTAT
GGTGGCTCGTGCCTGTAATCCCAGCACTTCGGGAGGCCAA
GGTGGGCAGATCACCTGAGACTGTGAGTTCGAGACCAGCC
TGGCCAACATGGTGAAATCCTATCCCAACTAAAAATACAA
ATATAACCAGTTGTAGTCCCAGTTACTCGGGAGACTGAGC
ATGAGAATCGCTCAAACCTGGGTGGCAGAGGTTGCAGTGA
GCCAAGATTGTGCCACTGCATTCCAGTTGGGGTGACGGAG
CAAGACTCTGTCTCAAAAAAGAATTAGTGTCTTGCTTCTT
TACTGTTATATCTCCCATTGAACACAATGCTAACACATAG
TAAATGCTTGATAAATGTTCATTGAATTAATGAGATAACG
AAGCAAGCATTTAGTTTAGTGCCAACACTTGGTAGGCACC
TCAGTAAATGTCACTTACCTTTCACATTAACCCCTTCCTC
TGCTCATGTCACCTTTCTATCTCAATCATGAATAATGGAA
AACTATTTGTAACTGACTTAATTACGATGGCAACGTTTCT
GTGACTCAGCCTCACCACTAATTCTTAATCATATTGAAAT
AAAAAAAAGCTGAAGATTTCAAGATTAAAAGTTAAAAAAA
TACAGCTGAAGTATTTCTCAAAATAGGAAGAAACCGGGAT
TGTTTCATTTCAACATGGGATTGTATTTGTGATGGTGTCA
TGTGGGTTGGTCCCGGACTGCAGCATAAAGTATATGGTTA
ATACTTTTAATTGCTTCCCGCTGCACTTACCTCTTCCATT
AAAGAACAAGTACATCATGGAAAAAGTCCTAAAAATAGCA
CCTGCCTAGTTTATGAAGAAGGGTATTTATGACGGGAATT
AAGCTTGTTTAGCTGGGGATGTCTGAAACCCCAAATCAGG
CTTTATTTTGTGACTAGAGCGCCATCCCAACCTTGTCAGC
ATCGAGCCCTCCCTTTTTCTTAGAATGTGTGGGCTGAGTT
TGTACTCACTTTGTAGTCATAAATACCCAAGTCATTTCTA
AACAGAGAAGCTTTTTGGAACTCTATGGAATGGAAAGAAA
CACACATATAGGTGCTGGGATGGGCGTGCCAAGAGTAAGG
ATTTAGAGGACCAAGGTTTCTTATCACCCTCAGAGGGAGA
TGTTCGGGCACTTGCAGATGATGGTGATGGTGGTATTTAT
GGAAGGTGCTCTACTTGTGTCCTTAAATGACCAGTGAAGC
CAATTTGGTGGTAAGTGGTGAGTACCCTGGGATCACTCTC
AAAGAGAAAGTTCTCTGTTTGACTCTGGTTTCTTCTACTG
CCATCATCCAGGGAGATGACAGCTGGTACTCCGGAGAGAT
GGGGATCTTGAGGCCGCTGGTACTGCCGACCCTTGTTAGG
GCCCATTCTGGGCATAGTGAATTGGCCAGGTCTTCAAGCT
CTCAGGAAGACCATGAGTTTGTTCACAACTTTGTCTAGTG
TTACTCCCCAGTTCAAGCCTGCATCTTTTCTCTCTAGAAT
CCTGCAGTGGCCTTGTAGCAGTCCTCTCTGACTCCATACT
GGCCCCTTCCAGGCTGTCCTCCATACTGCTGCCCAGTTAC
CTTAATCAAGAGCACTTTGACTATAAACCCGTCTTCCTTA
AAAGTTCTTAGCTATGCATCAAGGGCACATCAAATCCAGC
CCTCCTTTAATTCAGCTTTATCACCCAGTATCACCCTCTC
TAGTCCCCCAAAAACAATGACAGCAACAAACCAAAACAAA
ATCTCTGTTTCAGCCACACCAGCTTCCTCCCAAATCAGCT
CTTGTACTGCCTTCCTTTATGCATCTGAGCTTTTGCTCAC
AGATGAGCGTTGTCTGCCTTGTGGCTCATCCTTTAAGGGA
GATCTTGACAATCACTTTAAAATCTAAGCCTTTTCTGAGC
ACTTACGTCAGTTCGTTGTCCCTTTTCCTTTGCTGTTAGA
GTACTTTTACATATACATTTCCTACCACTTGTTGCATTAT
GTGCATTATATTTTAATAATTTGTTTACACGTCTCTCTTC
TGTTCTAAACTGTGGGTTTCTTGTGGATACATTTTTATGT
TCAGCTGAATATCTCCATCAGATATTCAGTCTGTGGTTGT
TTTTATTAGACTTTAGGTTTTATAGAATTGATGGAGTCTA
TGAGGCTACTTTATCTTTTTTTTCTTCTTCAAATATATGT
ACTTTATCAGTCTCCCTTTCTTCTTAGTCTATTTCAGTTC
TGCTGTTCTTGGTCTCTGATCCTTGAGGAAGCCAAGAACT
TTCTGGACCACCCCAGTTTTTGACTTGAAACTTCTTATTC
TCATCCAGAATCTCCTGAAGTAATATTTTTCTTTATTTGC
ACAAAACTATTATTTTTTTATATCAGTAGTTTTTGGGGAA
GAGGTGACGTTTGGTTGCACGGATAAGTGCTTTAGTGGTG
ATTTCTGAGGTTTTGGTGGACCCACCACCTGAGCAGTGTA
CACTGTGCCCAATGTTCAGTCTTTTATTCCTCACTCCTCC
ATTATTCCCGCTTTGTCCCCAAAGTCCAGTGTATCATTCT
TATGCCTTTGCATCCTCATAGCTTAGCTCACACTTATGAG
TGAGAACATATGTTTGGTTTTCCATTCCTGAGTCACTTCA
CTTAGAATAATGGTCTCCAACTGCATCCAGGTTGCTGTGA
ATGCTATTTGGTTCCTTTTTATGGCTGAGTAGTAGTCCAT
GGGGTGTATGTGTGTGTGTATCACCCATTTGTTGATTGAT
GGGTATTTGGGCTGGTTCCATAGTTTTGCTGTTGTGAGTT
ATGCTCCTGTAAACATGTATGTGCAAGTGTCTTTTTTGTA
TAGTAACTTCTTTCCCTCTCGGTAGATACCCAGGAGTGGG
ATTGCTGGATCCAACGGTAGATCTCCTTTTATTTCTTTAA
TGAATCTCCATACTGTTTTCCATAGTCAACATTCATACCA
ATAGTTTAAAAGTGTTCCCTTTTCACCATATCCATGCCAA
CATCTGTTATTTTTAAAGTTTTAATTTATGGCCATTCTTT
TTATTTATTTATTTTTTTATTGTGTTTTAAGTTTTGGGGT
ACATGTGCAGAACATGCAAGATAGTTGCAAAGGTACACAC
ATGGCGGTGTGTTTTGCTGCCTTCTTGCAGGAGTAAGGTG
GCATCACATGGTGGTTTTGATTTGCATTTCCCTGATAATT
TGTGATGTTGAGCATTTTTTCGTATGTCTGTTGGCCATTT
GTATATTCTCTTTTGAGAATTGTCTATTCATGTCCTTAGA
CCGCTCTTGGATAGGATTATTTTTTCACATGTTTTCATTT
TTTTATGTGTTTGTTGGCCATTTGTATATTCTCTTTTGAG
AGTTGTCTCTATTCATGTTCTTAGCCCAGTTTTTGATAGG
ATTATTATTATTTTTCTTGCTGATTTGAGTTCCTTGTAGA
TTCTGGATATTAGTCATTTGACAGATGCATATTTTGGGAA
TATTTTCTCTCACTCTATGGGTTGTCTGTTTACCCTGCTG
ATTATTGCTTTTGCTGACAAAGTATTAGTTTTTGAACACT
GCATACCCATTCACAACATTGCATGTGCGCACACATGTGC
ACACACATGTGTGCACGCCCACACACACACACACGTGTCT
ATATTCTGATTTGATCTTCATAGTATCTCTCTGGTATAGG
TGGCCAAGCTTTATCTTTCAGATGAGGAAACTGAGGCTTG
GATTTCTTGACTTGCCCAAGGTTGATCAGCTGTGAAGTCA
AGAGTAGGGTTCCCAGGCTCAGACTGCCAGGTTCAGCCTT
CTAAAGCTGCACCTTGATGAGCTTAATGTGTTTTCAGCCC
TCTCTGTAATAGTGTCCTCAGCATCTCTTCATTTTCTGAT
AGGGCCTACCTATTCCCCACCTCCCTGTCTCACACTTCTG
CATGTACACACATGCCTGTGTTCACATTTTTTACTTTGTT
ATTTTGTTGTCTAATATGTATATAGTTGATCCATTACAAA
TCTATGTCTGAGATCAATGCCTATATTTGTTTAAGCTAGT
ACAGGATATTCATGTGCTGTAGTGTAACTTCATGATTTAA
CTGTGCTGTTCAGTATGGTAACCACTGGCCATATATAACT
ACTAAGCAACTGAGATATGGCTTGTCTGAATTGAGAGGTA
TACTAGGTGTGAAATTCATATCAGATTTCAAACCTAGTAT
GAAATAAAGAATGTCAAACATCTCACTAGTGACTTTGTGT
GTTGATTACATGATGAAATAATGTTTTAGATGTATTACAT
TCAATTATTAGGTTCAAATACTAAATTTTATTTGTTTCCA
CTTATTTTTTTGTGGCTAAATCACAGATGCACAATTGTGA
CTTGCATTGTATTTCCATCGGTTAGTGTTAATTTAGACTG
TGGGCTTTTGAATTACACTTGTGTTTGAATTTCAGCTTCA
CCACTTAATTAGCTTTGTGCAACTTGGCCTGTCTTGGATA
ACTTTTCTTTGTCTATAGAGACCAATATTTACCTCACATG
TTGTTTTAAGGATGAAATTGTATTTTGTATGTGAGGTACT
CAGCCTGGAACCTGGCATGGGAGCAGAGGGGTTTAAAGCA
TGGACTCTGGAGTTAAACTTGACAAGGATTTCAACACTGG
CTGCACTCTTAAAACCTTTGTGGCCTTGAACAAGTTACTT
TTCTAAGCCTTAGCTGCTGCTTATAAAATAGCAGTGATAA
TATCAGGTACCTCATAGTTATGAGAACTAACTAAATATAA
AGGGCTTATGAGCTCAGGGGTAGGGCATGTAGTAAGGGCT
CAACAAATGATAAGCAATGCCATATACCCTCACTTGTGGG
GAAGGGCATCTGCTGGAAACTTTCATGCTATTAAATGGTC
TACATGGACTCTTGTTTTTATTTCTTCAAGGAAGGTACAT
ATAATTAGAATATGACCCTAAGACATAACACATATGTTCT
TGTCTATATCATGATTATTGTAGCATTTTAAGAATATTCT
TGATATTATATTTTCGTAAAGAATTATACAGAGGAATTGA
AATCAGGCTCTTGAAGAGATAGCTGCACTCCCATGCTCAT
TGCAGTATTATCCACAACAGCCAAGACATGGAATAAACCT
AAATATCTATCAATGGATGAATAAAGAATGTGTTATATGC
ACATTATGGAATATTATTCAGTCTTACAAAAGAATCAAAT
CCTGCCATTTGTGACAATATGGATGAACCTGGAGGACATT
ATGCTAAGTGAAATAAGCCAGACACAGAAGGACAAATGCT
GCAGATAGCACTTGTATTATTAATCCCAAATAGTCAAACT
TAGAGAAGCAGAGAATAGAATATCAATTTCCAGGGACTAG
GGGAAGGACAAAACCAGGAGATATTAGTCAAAGGGCACAA
AGTTTCAGTTATACAAGATATTTAAGTCCCAGAGATACAT
AATATAGCATGGTGCCTATAGTTAATAATATTGTATACTT
AAAAATTGCTAAGAATGTAGAACTTACATTAAGTGGGTTT
ATCACAGAAAATAAGGGGACAGGAGGAAAAGGAATCTTCC
CTAAATCATTCTATGAAGCCAGTATCACCCTAATACCCAA
ACCAGGAAAGGATATAACCAAAAAAGAAAACTACAGACCA
ATATCCCTGATTAACATATATGCAAAAATCCTTAACAAAA
TACTAGCTAACCAAATCCAACAATATATCGAAAAGATAAT
CTACCATGATCAAGTGAGTTTCATACCAGGGATGCAGGGA
TGGTTTAACCTCCACAAGTCAATAAAGGTGATATACCACA
TAAACAGAATTAAAAACAAAAATCACATGGTCATCTCAAT
AGATGCAGAAAAAGCATTCAACAAAATCCAGCATTCCTTT
ATGATTAAAACTCAGCAAAATTGACATACAAGGGACATAC
CTCAATGTAATTAAAGCCCATCTATGACAAACCCACAACC
AACATAACAGTGAATGACGAAAAGTTGAAAGCATTCCCTC
TGAGAACTGGAACAAGACAAGTGTGCCCACTCTTACTACT
TGTCTTGAAAATAGTACTGAAAGTCCTAGCCAGAGCCATC
AGATTCAGGTGATTCTTAGGCCTCAGCTTCCTGAGTAGCT
GGCATTACAGGCATGTGCCACCACTCCTGGCTAATTTTTT
ATTTTTAGTAGAGACAGGGTTCCTCCCTGTTCATCAGGCT
GCTCTTGCACTCCCGACCTCAGGTGATCTGCTGGCCTTGG
CCTTCCAAAGTGCTGGGATTACAGGCATGAGCCACTTCAT
TAACATCTATAAACAAGTAAAAAAATAGATATGTGTATTA
TAATTCCTGATGAGTACAATAAAAAGCCTGTTGATAAATA
CTAACAGAAGAAGGAAGTGGGTGAAGAAAATATTTTAGAG
AGGGCATCAGGGAAGTCTTCTATGAGGAGATAACACTTAA
TTTGAGACCTAAAGGTTGAGGAGAGTCCATCCACGTGGAA
AGTAGGAGAGGAGCATTCTGAGCTCCCACATGGCAAGAGC
TGGTGTCTGCAGAAAGCCAGTGGGTGGGATGGGTGTGGTG
CCTTACAAAGTGTAATCCCAGAACTTTGGGAGGCCAAAGT
GGGCAGACCACTTGAGGTAAGGAGTTCCAGACCAGCCTGG
CCAACATGATGAAACCCCATCTCTACTCCATCTCTACTAA
AACTACAAAAATTAGCCTGGCGTGGTGGTGTGCACCTGCA
ATCCCAAATACTCGGGAGGCTCAGGCATGAAAATCCCTTG
AGCCCCAGTGGTGGAGGTTGCAGTGAGCCAAGATCAAGCC
ACTGGACTCCAGCCTGGGTCACAGAGCAAGACTCTGTCTC
AAAAAAGAAAAAAAGAAAAAAAGCCGGTAGGTAGAGGATG
CTTGGTGAAGTCAGAAAGGTTCAGATTAGGTTGGGAAGAT
AGGCAGGGGATTGTAGGTCACAGCAAGAATGTAGATTTTA
TTTGAAATCTGATGGAGTCTGATCCAAAAAGCTCTATCTT
GTGCAATCCTGTCAATAGGACTTTGAATGCCTGGTAGAAT
TCAGCTGTGAATTCGTCTGGTCCTGAACTTTTTTTTTGGT
TGGTAATTTTTTTTTTTTTTTAAATTGTGCTTTAGGTTCT
GGGGTAACGTGCAGATCATGCAGAATTGTTGCATAGGTAC
CCACATGGCAATGTGGTTTGCTGCCTCCATCCCCCTCGTC
ACCAACATCTGGCATTTCTCTGTTATCCCTCCCTGACCTC
CTCACTCCCCTGCTGTCCTTCCCTTGCCCCCTCAACAGAC
CCCAGTGTGTGATACACCCCTCCCTGTGTCCATGTGTTCC
TATTGTTCAACACCTGCCTATGAATGAGAACATGTGATGT
TTGATTTTCTGTTCTTGTGTCAGTTTGCTGAGAATGATGG
TTTCCAGATTCATCCATGTCCCTACAAAGGACATGAACTC
ATCATTTTTTATGGCTGCATAGTATTCCATGGTGTGTGAC
ATTTTGCTTGTTCAGTCTATCGTGGATGGGCATTTAGCTT
GGTTCCAGGTCTTTGCTATTGTAAACAGTGCCACTATGAA
CATATGTGTGCATGTGTTTTTATAATAGAATGATTTATAA
TCTTTTGTGTATATACCCAGTAATAGGATTGCTGGGTCAA
ATGGAATTTCTATTTTGAGGTCCTTGAGGAAGTGCCACGC
TGTCTTCCACAATGGTTGAAGTAGTTTACACTCTTCCCAC
CAACAGTGTAAAAGTGTTCCTATTTCTCCACATCCTCTCC
AGCATCTGTTGTCTCCAGATTTTTTAATGATTGCCATTCT
AACTGGCGTGACGTGGTATCTCAATGTGGTTTTGATTTAC
ATTTCTCTTAGGAGCAGGGATAATGAGCATTTTTCATATG
GTTTTTGGCCTCATATATGTCTTTTTTTGAAAAGTGTCTG
TTCATATCCTTTGCCCACTTTTGGATGGGTTTGTTTGTTT
TTTCCGTGTAAATCTGTTTTAGTTCTTTGTAGATTCCGGA
TATTAGCCCTTTGTCAGATGGGTAGATTGCAAAAATTTTT
TCCCATTCTGTTGGTTGCTGGTTCACTCAAATGATTGTTT
CTTTTGCTGCACAGAACCTCGAGTTCAATTAGGTCCCATT
TGTCTATTTTGGCTTTTGTTGCCAATGCTTTTGGTTTTAG
TCATGAAGGCCTTGCCTAAGCCTATGTCCTGAATGGTTTT
GCCTAGGTTTTCTTCTAGGGTTTTTATAGTGTTAGGGCTT
ATGTTTAAGTCTTTTTCTTTCTTTTTTTAAATTGCATTTT
AGGTTTTGGGGTACATGTGAAGAACATGCAAGATTGTTGC
ATAGGTACACACGTGGCAGTGTGATTTGCTGCCTTCCTCC
CTATCACGTATATCTGGCATTTCTCCCCATTATCTCTCCC
CAACTCCCCACCCCCCGCTGTCCCTCCTCTATTTCCCTCT
GACAGACCCCAGTGTGTGATGCTCCCCTCCCTGTGTCCAT
GTGTTCTCATTGTTCAACACCCACCTAGGAGTGAGAACAT
GCGGTGTTTGATTTTCTGTTCTTGTGTCAGTTTGCTGAGA
ATGATGGTTTCCAGATTCATCCATGTCCCTACAAAGGACA
CGAAGTCATAGTTTTGATGGCTGCATAGTATTCCATGGTG
TATATGTGCCACATTTTCCCTGTCCAGTCTATCATCGATG
GGCATTTGGGTTGGTTCAGGTCTTTGCTATTGTAAACAGT
GCTGCAATGAACATTCGTGTGCATGTGTCCTTATAGTAGA
ACGATTTATAGTCCTTTGGATATATACCCAGTAATGGGAT
TGCTGGGTCAAATGGAATTTCTATTTCTAGGTCCTTGAGG
AATCGCCACACTGTCTTCCACAATGGTTGAACTAATTTAC
ACTCCCACCAACAGTGTAAAAGTGTTCCTATTTCTCCACA
TCCTCTCCAGCATCTGTTGTCTCCAGATTTTTAATGATCT
CCATTCTAAATGGTGTGAGATGGTATCTCAATGTGGTTTT
GATTTGCATTTCTCTAATGACCAGTGATGATGAGCATTTT
TCATATGGTTTTGGCCTCATATATGTCTTTTTTTGAAAAG
TGTCTGTTCATATCCTTTGCCCACTTTTGGATGGGTTTGT
TTGTTTTTTCCGTGTAAATCTGTTTTAGTTCTTTGTAGAT
TCCGGATATTAGCCCTTTGTCAGATGGGTAGATTGCAAAA
ATTTTTTCCCATTCTGTTGGTTGCTGGTTCACTCAAATGA
TTGTTTCTTTTGCTGCACAGAACCTCGAGTTCAATTAGGT
CCCATTTGTCTATTTTGGCTTTTGTTGCCAATGCTTTTGG
TTTTAGTCATGAAGGCCTTGCCTAAGCCTATGTCCTGAAT
GGTTTTGCCTAGGTTTTCTTCTAGGGTTTTTATAGTGTTA
GGGCTTATGTTTAAGTCTTTTTCTTTCTTTTTTTAAATTG
CATTTTAGGTTTTGGGGTACATGTGAAGAACATGCAAGAT
TGTTGCATAGGTACACACGTGGCAGTGTGATTTGCTGCCT
TCCTCCCTATCACGTATATCTGGCATTTCTCCCCACATTA
TCTCTCCCCAACTCCCCACCCCCCGCTGTCCCTCCTCTAT
TTCCCTCTGACAGACCCCAGTGTGTGATGCTCCCCTCCCT
GTGTCCATGTGTTCTCATTGTTCAACACCCACCTAGGAGT
GAGAACATGCGGTGTTTGATTTTCTGTTCTTGTGTCAATT
TGCTGAGAATGATGGTTTCCAGGTTCATCCATGTCCCTAC
AAAGGACACGAAGTCATAGTTTTTGATGGCTGCATAATAT
TCCATGGTGTATATGTGCCACATTTTCCCTGTCCAGTCTA
TTAACGATGGGTATTTGGGTTGGTTCCAGGTCTTTGCCAT
TGTAAACAGTGCTGCAATGAACATTCGTGTGCATGTGTCC
TTATAGTAGAACGATTTATAGTCCTTTGGATATATACCCA
GTAATGGGATTGCTGGGTCAAACGGAATTTCTATTTCTAG
GTCCTTAAGGAATCCCCACACTATCTTCCACAGTGGTTGA
ACTAATTTACACTCCCACCAACAGTGTAAAAGTGTTCCTA
TTTCTCCACATCCTCTCCAGCATCTGTTGTCTCCAGATTT
TTTAATGATCTCCATTCTAAATGGTGTGAGATGGTATCTC
AGTGTAGTTTTGATTTGCATTTCTCTAATGACCAGTGATG
ATGAGCATTTTTTTGTGTTTTTTGGCCTCATGTATGTCTT
CTTTTGTAAAGTGTCTGTTCATATCCTTTGCCCACTTTCG
AATGGGCTTGTTTTTTTTTTTTTTTCTCGTAAATCTGTTT
TAGTTCTTTGTAAATTCTGGATATCAGCCCTTTGTCAGAT
GGGTCGATTGCAAATTTTTTTTCCCATTCTGTTGGTTGCC
GATTTGCTCTAATGACTGTTTCTTTTGCTGTGCAGAAGCT
GTGGAGTTTGGTTAGGTCCCATTTGTCTATTCTGGCTTTT
GTTGTCAATGCTTTTGGTGTTTTAGTCATGAAGCCCTTGC
CTACGCCTGTGTCCTGAATGGTTTTGCCTAGATTTTCTTC
TAGGGTTTTTATGGTGTTAGGAATTATGTTTAAGTCTTTA
ATCCATCTGGAGTTAATTTTAGTGTAAGGTGTCAGGAAGG
GGTCCAGTTTCTGCTTTCTGCACATGGCTAGCCAGTTTTC
CCAACACCATTTATTAAACAGGAAATGCTTTCCCCATTGC
TTGTTTTTGTCAGGTTTGTCAAAGATCAAATGGTTGTAGA
TGTGTTGTGTTGCCTCCAAGGCCTCTGTTCTGTTCCTTTG
GTCTATATCTGTTTTGGTACCAGTACCATGCTGTTTTGAT
TACTTTAGCCTTTAGCCTTCAAACTTTAGTATAGTTTGAA
GTCTGGTGGTGTAATACCTCTGGCTTTGTTCTCCTTGCTT
AGAATGGCCTTGGCTAGGCAGGCTCTCTTTTGGTTCCATA
TGAAGTTTAAGGTGGTTTTTTCCAGTTCTGTGAAGAAGGC
CATTGGTAGCTTGATGGGGATAGCATTGAATCTATAGATT
ACTTTGGGCAGTATGGCCATTTTCACGATATTGATTCTAA
CCATGAACATGGGATGTTTCTCCATGTGTTTGTGTCATCT
CTTATTTCATTGAGCAGTGGTTTGTAGTTCTCCTTGAAGA
GGTCCTTCACATCCTTTGTTAGTTGTATTCCTAGGTATTT
TATTCTCTTTGTAGCAATTGTGAATGGGAGTTCACTCATG
ATTTGGCTCTTTGTTAGTCCATTATTGGTGTATAGAAATG
CTTGTGTTTCTGCACATTGATTTTTTATCCCGAGACTTTG
CTGAAGTTGCTTATCAGTTTCAGGAGATTTTGGGGTGAGA
TGATAGGGTCTTCTAAATATCCGATCATGTCATCTGCAAA
TAGAGACTATTTGACTTCCTCCTTTCCTAATTGAATACTC
TTTATTATTTTTTTTCTTGCCTAATTGCTCTGGCTAGAAC
TTCCAATACTATATTGAATAGGAGTGATGGGAGAGGGCAT
CCTTGTCTAGTGCCGGATTTCAAAGGGAATGCTTCCAGTT
TTTGCCCATTCAGTATGATATTGGCTGTAGGTTTGTCATA
AATAGCTTTTATTGTTTTGAGATATGTTCTTTCAATACTT
AGTTTATTGAGAGTTTTTAGCATAAAGGGCTGTTGAATTT
TGTTGAAGGCCTTCTCTGCATCTATTGAGATAATTATGTG
GTTTTTGTCTTTGGTTCTGTTTATGTGGTGAATTACATTT
ATAGACTTGCGTATTTTGAACCAGCCTTGCATCCCGGGAT
GAAGCCTACTTGATCGTGAGGGATAAGCTTTTTCATGTGC
TGTTGCAATAGGTTTGCCAGTATTTTATTGAGGATTTTTG
CATCATGTTCATCATGTATATTGGCCTGAAGTTTTCTTTT
TTTGTTGAGTCTCTGCTGGGTTTTAGTATCAGGATGATGT
TGGTCTTATCAAATAATTTGGGAAGGACTCCCTCTTTTCG
TATTGTTTGAAATAGTTTCAGAATGAATGGTACCAGCTCC
TCTTTGTATGTCTGGTAGAATTCAGCTGTGAACCCTCTGA
ACCTGGACTTTTTTTGGTTGGTAGGCTCTTAATTCCTGCC
TCAACTTCAGCCCTTGTTATTAGTCTGTTCAAGGTTTCAA
CTTCTTTCTGGTTTAGGCTTGGGAGTGTGCAAGTGTCCAG
GAATTTATCCATTTCTTCCAGGTTTACTAGTTTATGTGCA
TAGAGTTGTTTGTAGTAATCTCTTATTGTAGTTTTTTATT
TCTGTGGAATTGGTGGTGATATTTGTTTTTTATTGCATCT
ATTTGATTCTTCTCCCTTTTCTTTTTTATTAATTTGGCTA
GTGTGTCTGTTTTGTTGATCTTTTCAAAAAACCAGCTCCT
GGATTTATTGATTTTTTTTTTTTGAAGGGTGTTTTATGTC
TCTATTTCCTTTAGTTCTGCTCTGATCTTAGTTATTTCTT
GTCTTCTGCTAGCTTTTGAGTGTTTTTGATCTTGCTCCTC
TAGCTCTTTCAATTTGACGATAGTGTCAATTTTAGGTCTT
TCCTCACTTCTCATGTGGGCATTTATTGCTATAAATTTCC
TTCTAGACACTGCTTTAAATGTTTCCCAGAGATTTTGGTA
TATTGTGTCTTTGTTCTGGTTGGTTTCAAAGAACATCTTT
ATTTCTGCCTTCATTTCATTGTTTATCCAGGAGCCAGTTG
TTCTGTTTCCATCATGTTGTATGGTTCTGAGTTAGTCTCT
TAATTCTGAGTTCTCATTTGATTAAGTGGTCTGAGAGACT
GTTATGATTTCCATTCTTTTGCATTTGCTGAGGAGTGATT
TACTTCCAATTATGTAGTCAATTTTAGAGTAGGTACAATG
CAGTGCTGAGAAGAATGTATATTCTGTGGATTTGGGGTAG
AGATTTCTGTAGATGTCTATTAGGTTCACTTGGTCCAGAT
CTGAGTTCACATCCTAAATATCCTTGTTAGTTTTCTGTAT
CATTGATTTTTCTAATATTGACAGGGAGTTGTAAAGTCTC
CCACTATTATTGTGTGGGAGTCTAACTCTCTTTGTAGGTC
GTTAAGAACTTGCTTTATGTATCTGGGTGCTCTTGTATTG
GGTGTGTATAGATTTAGGATCATTAGCTCTCCTTGTTGCA
TTGATTATTTTACCATTATGTAATGCCCTTCTTTGTCTCT
TCTCATCTTTGTTGGTTTAAAGTCTATTTTGTCAGAGACT
AGGATTGCAACTCCTGCCTTTTTTTCTCTCCATTTGCTTG
GTAAATCATCCTTCATCCCTTTATTTTGAACCTAGGTGTG
TCTTTGCACTTGAGATTGGTTTCCTGGATACAGCACACCG
ATGGGTCTTGACTTTTTATGTAATTTGCCAGTCTGTGTGT
TTTGACTGGGGCATTTAGCCCTTTTACATTTAAGGCTAAT
ATTGTTATGTCTGAATTTGATCCTTCCATTTTGACGCTAG
CTGGTTGTTTTGCCCGTTTGTTGATGCAGTTTCTTCATTG
TGTCAATGTTCTTTCCCATTTGGTATGTTTTTGGAGTGGC
TGGTACTGGTTGTTCCTTTCTATGTTTAGTACTTCTTTCA
GGAGCTCTTGTAAGGCAGGTCTGGTGGTGATGAAATCTCT
CAGTGATTGCTTGTTCAGAAAGGATTTTATTTCTCCTTTG
CTTATGAAGCTTAGTTTGGCTAGATATGAAATTCTGGGTT
GAAAGTTCTTTACTTTAAGGATGTTGAATATTGGTCTGCA
CTCTCTTCTGGCTTGTAGGGTTTCTACCAAGAGATCCACT
GTGAGTCTGATGGGCTTTCCTTTGTTGGTAACCTGACCTT
TCTCTCTGGCTGCCCTTAGCAATTTTCCTTCATTTTAACC
CTGGTGAACCTGACGATTGTGTGCCTTGGGGTTGGTTGGT
CTTCTTAGGAATATCTTTGTGGTGTTCTCTGTATTTCTTG
GACTTGAATGTTGGCCTACCTTGCTAGGTAGGGGAAGTTC
TCCTGGATAATATCTTGAAGAGTGTTTTCCAGCTTGGATT
CATTCTCTCCATCACATTCAGGTATACCTATCAAATGTAG
ATTAGGTCTTTTCCCATAATCCCATATTTCTTGGAGGCTT
TGTTCATTTCTTTTCACTTTTTTCTCTATCCTTGCCTTCT
CATTTTATTTCATTGAGTTAATCTTCAGTCTCTGATATCC
TTTCTTCTGCTTGGTGAATTCGGCCATTGAAACTTGTGTG
TGCTTTGCAAAGTTCTCATGCTGTGTATTTCAGCTCCATC
AAGTCATTTATATTCTTCTCTAAGCTGTTTATTCTAGTTA
GCATCTCATCTAAGCTTTTTCTAGGTTCTCAGTTTCTTTG
CATTGGGTTAGCACATGTTCTTTTAGCTCTGAGAAGTTTC
TTATTACCCACCTTCTGAAGCTTGTTTCTGTCAATTCATC
AGATTCATTCTCCATCCATCTTTGATCCTTAGCTGGTGAG
GAGCTGTGATCCTTTGGAGGAGGAGAGGCATTGTGGTTTT
TGGTGTTTTCATCCTTTTTGTGCTGGTTTCTCCCCATCTT
AGTTTTTTTTATTGCATTTTGGGTTTTGGGGTACATGTGA
AGAACATGCAAGATAGTTGCATAGGTACATATGTGGCAGT
GTGATTTGCTGCCTTCCTCCCCTTCACACATAAATGGCAT
TTCTCCCCATGCTATACCTCCCCAACTCCCCCCTCCCCGC
TGTTCCTCCCCTGTTCCCCCCCAATAGACCCCAGTGTGTA
GTGCTCCCCTCCCTGTGTCCATGTGTTCTCATTGTTCATC
ACCTGTCTATGAGTGAGAACATGCAGTACTTCATTTTCTG
TTCTTGTGTCAGTTTGCTGAGAATGATGTTCTCCAGATTC
ATCCATGTCCCTACAAAGGACACAAACTCATCGTTTTTGA
TTGCTGCATAATATTCCATGGTGTATATATGTCATATTTT
CCCAATCCAATCTATCATAAATGGACATTTGTGTTGGTTC
CAGGTCTTTGCTATTGTAAACAGTGCTGCAATGAACATTC
GTGTGCATGTGTCCTTATAGTAGAACGATTTATAGTCCTT
TGGATATATACCTGATAATGAGATTGCAGGGTCAAATGGA
ATTTCTATTTCTAGGTCCTTGAGGAATCGCAACACTGTCT
TCCACAATGGTTGAACTAATTTACACTCCCACCAACAGTG
TTAAAGTGTTCCTATTTCTCCACATCCTCTCCAGCATCTG
TTGTCTTCAGATTTTTTAATGATCGCCATTCTAACTGGCG
TGAGATGGTATCTCAATGTAGTTTTGATTTGCATTTCTCT
AATGACCAGTGATGATGAGCGTTTTTTCATGTTTGTTGGC
CTCATGTATGTCTTCTTTACTAAAGTGTCTGTTCATATCC
TTTGCCCACTTTTGAATGGGCTTGTTTTTTTCTTGTAAAT
CTGTTTGAGTTCTTTGTAAATTCTGGGTATCAGCCCTTTG
TCAGATGGGTAAATTACAAAAATTTTTTCCCATTCTGTTA
ATTGCCGATTCACTTTAATGACTGTTTCTTTTGCTGTGTA
GAAGCTGTGGAGTTTTATTAGGTCCCGTTTGTCTATTTTG
GCTTTTGTTGCCAATGCTTTTGGTGTTTTGGTCATGAAGT
CCTTGCCTACTCCTATGTCCTGAATGGTTTTGCCTAGATT
TTCTTCTAGGGTTTTTATGGTGTTAGGTCTTATGTTTAAG
TCTTTAATCCATCTGGAGTTAATTTTAGTGTAAGGTGTCA
GGAAGGGGTCCAGTTTCTGCTTTCTGCACATGGCTGGCCA
GTTTTCCAACACCATTTATTAAACAGGAATCCTTTCCCCA
TTGCTTGTTTTGTCAGGTTTATCAAAGATTGTATGGTTGT
AGATATGTTGTGTTGCCTCTGAGGCTTCTGTTCTGTTCCA
TTGATCTGTATCTCTGTTTTGGTTCCAATACCATGCTGTT
TTGATTACTGTAGCCTTGTAGTATAGTTTGAAGTCTGGTA
GTGTGATGCCTCCTGCTGTGTTCTTTTTGCTTAGAATTGA
CTTGGCTATTCGGGCTCTCTTTTGGTTCCATATGAAGTTT
AAGGTAGTTTTTTCCAGTTCTGTGAAGAAGGTCATTTGTA
GCTTGATGGGGATACCATTGAATCTGTAAATTACTTTGGG
CAGTATGGCCATTTTCACGATATTGATTCTTTCTAACCAT
GGGCATGGAATGTTTCTCCATTTGTTTGTATCCTCTCTTA
TCTCACTGAGCAGTGGTTTGTAGTTCTCCTTGAAGAGGTC
CTTTACATTCTTTGCTAGCTATATTCTTAGGTATTTTATT
CTCCTTGTAGAAATTGTGAATGGCAGTTCATTCTTGATTT
GGCTCTCTTTAAGACTGTTATTGGTGTTATAGGAATGTTT
GTGATTTTTGCACATTGATTTTGTATCCTGAGACTTTGCT
GAAGTTGCTTATCAGTTTCAGGAGTTTTGGGGCTGAGACT
ATGGGGTTTTCTAGATATACTATCATGCCATCTGCAAATA
GAGATAATTTGGCTTCCTCCTTTCCTATTTGAATACCCTT
TATTAAACAGGAATCCTTTCCCCATTGCTTGTTTTTTTTC
AGGTTTGTCAAAGATTGATGGTTGTAGATATGTTGTGTTG
CCTCTGATGCCTCTGTTCTGTTCCATTGGTCTATATCTCT
GTTTTGGTTCCAATACCATGCTGTTTTGATTACTATAGCC
TTGTAGTATAGTTTGAAGTCTGGTAGTGTGATGCCTCCTG
CTGCGTTCTTTTTGCTTAGAATTGACTTGGCTATGCGGGC
TCTCTTTTGGTTCCATATGAAGTTTAAGGTGGTTTTTTTC
CAGTTCTGTGAAGAGGTCATTGGTAGCTTGATGGGGATAG
CATTGAATCTGTAAATTACTTTGGGCAGTATGGCCATTTT
CACAATATTGATTCTTCCTAACCACGAACGTGGAATGTTT
CTCCATCTGTTTGTGTCCTCTCTTATTTCGTTGAGCAGTG
ACTTGTAGTTCTTTCTGAAGAGGTTCTTTATATTCCTTGT
TAGTTGTATTCCTAGGTATTTTATTCTCTTTGTAGAAATT
GTGAATGGCAGTTCATTCTTGATTTGGCTCTCTTTAAGTC
TGGTATTGGTGTATAGGAATGCTTGTGATTTTTGCACATT
GATTTTGTATCCTGAGACTTTGCTGAAGTTGCTTATCAGT
TTCAGGAGTTTTGGGGCTGAGACTATGGAGTCTTCTAGAT
ATACTATCATGTTGTCTGCAAATAGAGACAATTTGGCTTC
CTCCTTTCCTGTTTGAATAGTTTTTATTTCGTTTTCTTGC
CTGATTGCTCTGGCTAGAACTTCCAGTACTATATTGAATA
GGAGTGGTGAGAGGGCATCCTTGTCTAGTGCCAGATTTCA
AAGGAATGCTTCCAGTTTTGCCCATTCAGTATGATATTGG
CTGTTGGTTTGTCGTAAACAGCTTTTATTATTTTGAGATA
CGTTCCATCAATACCGAGTTTATTGAGGGTTTTTAGCATA
AAGGGCTGTTGAATTTTGTCAAAGGCCTTCTCTGCATCAA
TTGAGATAATCATGTGGTTTTGTTTTGGTTCTGTTTATGT
GGTGAATTAATGTTTATAGACTTGTATGTTGAACCAGCCT
TGCATCCCAGGATGAATCCTACTTGATCATGGTGGATAAG
CTTTTGATGTGCTGTTGCAATCGGTTTGCCAGTATTTTAT
TGAAGATTTTTGCATCTATGTTCATCATGGATATTGGCCT
GAAGTTTTCTTTTCTTGTTGAGTCTCTGCGGGTTTTGGTA
TCAGGATGATGTTGGTCTCATAAAATGATTTGGGAAGGAT
TCCCTCTTTTGGATTATTTGGAATAGTTTCAGAAGGAATG
GTACCAGCTCCTCTTTGTGTGTCTGGTAGAATTGGCTGTG
AACCCATCTGGACCTGGGCTTTTTGTGTGGTAGGCTCTTA
ATTGCTGCCTCAACTTCAGATCTTGTTATTGGTCTATTCA
TAGTTTCACTTCTTCCTGGTTTAGGCTTGGGAGGACACAA
GTGTCCAGGAATTTATCCATTTCTTCCAGGTTTACTAGTT
TATGTGCATAGAGTTGTTTGTAATATTCTCTGATGATGGT
TTGAATTTCTGTGGAATCTGTGGTGATTTCCCTTTATCAT
TTTTATTGCATCTATTTGGTTATTCTCTTTTTTTTTATTA
ATCTGGCTAGTGGTCTGTCTATTTTGTTGATCTTTTCAAA
AACCAGCTCTTGGATTTATTGATTTTTGAAGGGTTTTCGT
GTCTCTATCTCCTTCAGTTCTGCTCTGATCTTAGTTATTT
CTTGTCTTCTGCTAGGTTTTGAGTTTTTTGATCTTGCTCC
TCTAGCTCTTTCAATTTTGATGATAGGGTGTCAATTTTGG
ATCTCTCCACTCTTCTCATGTGGGCACTTATTGCTATATA
TTTTCCTCTAGAGACTGCTTTAAATGTGTCCCAGAGATTC
TGGTATGTTGTGTCTTCATTCTCATTGGTTTGAAGAACTT
CTTTATTTCTGCCTTCATTTCATTGTTTATCCAGTCAACA
TTCAAGAGCCAGTTGTTCAGTTTCCATGAAGCTGTGCAGT
TCTGAGTTAGTTTCTGAATTCTGAGTTCTAACTTGATTGC
ACTGTGGTCTGAGAGACTGTTTGTTATGATTTCAGTTGTT
TTGCATTTGCTGAGGAGTGATTTACTTCCAATTATGTGGT
CAATTTTAGAGTAGGTGTGATGTGGTGCTGAGAAGAATGT
ATATTCTGTGGATTTGGGGTGGAGAGTTCTGTAAATGTCT
ATCAGGTTTGCTTGTTCCAGGTCTGAGTTCAAGTCCTGGA
TATCCTTGTTAATTTTCTGTCTGGTTGATCTGTCTAATAT
TGACAGTGGAGTGTTAAAGTCTCCCACTATTATTGTGTGG
GAGTCTAAGTCTCTTTGTAAGTCATTAAGAACTTGCCTTA
TATATCTGGGTGCTCCTGTATTGGGTCCATATATATTTAG
GATCATTAGCTCTTCTTGTTGTATCAATCCTTTTACCATT
ATGTAATGTCCTTCTTTGTCTCTTTTGATCTTTGTTGCTT
TAAAGTCTATTTTATCAGAGATGAGAATTGCAACTCCTGC
TTTTTTGCTCTCCATTTGCTTGGTAAATCTTCCTCCATCC
CTTTATTTTGAGCCTTTGTGTATCCTTGCATGTGAGATGG
GTTTCCTGGATACAGCACACTGATGGGTTTTGGCTTTTTA
TCCAACTTGCCAGTCTGTGTCTTTTGATTGGTGCATTTAG
CCCATTTACATTTAGGGTTAATATTGTTATATGTACATTT
GATACTGCCATTTTGATGCTAGCTGGCCGTTCTGCCCGTT
AGTTGATGCAGATTCTTCATTTTGTTGATGCTCTTTAGCA
TTTGGTATGTTTTAGAATGGCTGGTACTGGTTGTTCCTTT
CTATGTGTAGTGCCTCTTTCAGGAGCTCTTGTAAAGCAGG
CCTGGTGGTGACAAAATCTCTGAGTACTTGCTTGTTCACA
AAGGATTTTATTTTTCCTTCACTTATGAAGCTTAGTTTGG
CTGGATACAAAATTCTTGGTTGAAAGTTCTTTTCTTTAAG
GATGTTGAATATTGGCCCCCACTCTCTTCTGGCTTGTAGG
GTTTCTGCTGAGAGATCTGCTATGAGTCTGATGGGCTTCC
CTTTGTGGGTGACCCGACCTTTCTCTCTGGTTGCCCTTAG
CATTTTCTTCTTCATTTCAATCCTGGTGAATCTGATGGTC
ATGTGCCTTGAGGTTGCACTTCTTGTGGAATATCTTTGTG
GTGTTCTCTGTATTTTCTGGACTTGAATATTGGCCTGCCT
TGCTAGGTTGGGGAAATTTTCTTGGATAATATCCTGAAGA
GTATTTTCCAGCTTGGATTCATTCTCTTTGTCACGTTCAG
GTGCACCTATCAAATGTAGATTAGGTCTTTTCAAGTAATC
CCATATTTCTTGGAGGCTTTGTTCATTTGTTTTTACTCTT
TTTTCTCCAATCTTGCCTTCTCGTTTTATTTTTTTGAGTT
GATCTTCGACCTGTGATGTCCTTTCTTCTGCTTGGTCAAT
TTGGGTGTTGAAACTTGTGCATGCTTCGCAAAGTTCTCAT
GTTGTGTGTTTTTTTAGCTCCATCAATTAATTCACTCATA
TTCCTAAGTTGTCCATTCTTGTTATCATTTCATCAAATCC
TTTTTTAAGGTTCTTAGTTTCTTTGTGTTGAGTTAGAGTA
TGTTCTTTTAGCTCACGGAAGTTTCTCATTATCTACCTTT
TAAAGTCTGATGCCATCATTTCATCACACTCATTCTCTGT
CCAGCTTTGTTCCCTTGCTGGTGAGGAGTTGTGATCCTTG
TAGGAGGAGGTGTTCTGGTTTGGTGTTTTCCTCCTTTTTG
CACTGGTTTCTTCCCATCTTTGTGGATTTATCCACCTGTC
ATCTGTGTAGTTGCTGATTTTCAGATTGGGTCTCTGGTGG
ACATCCAGATTGTTGATGATGAAGTTATTTCTGTTTCTTA
GTTTTCCTTCTAACAGTCTGGCCCTCTGCTGTAGGACTGC
TGAGGTCCACTCCAGGCCCTGCTTGCCTGGGGTCACCTGC
AGCAGCTGCAGAACAGTAAGGGTTGCTACCAGTTTCTTCT
TCTGCTATCTTTGTCCCAGAATGATGCCTGCCAAATGTCA
GTCTGATCAGTCCTTTGTGAGGTGACTCTTTGGATATATG
GGGTCAGGGAGCTGCTTGAGGAGACAGTCTGTTCTTTATA
GGAGTAGTGCCTCTTTCAGGAGCTCTTGTAAAGCAGGCCT
GGTGGTGACAAAATCTCTGAGTACTTGCTTGTTCACAAAG
ATTTTATTTTTCCTTCACTTATGAAGCTTAGTTTGGCTGG
ATATGAAATTCTGGGTTGAAAGTTCTTTTCTTTAAGGATG
TTGAATATTGGCCCCACTCTCTTCTGGCTTGTAGGGTTTC
TGCTGAGAGATCTGCTGTGAGTCTGATGGGCTTCCCTTTG
TGGGTGACCCGACCTTTCTCTCTGGCTGCCCTTAGCATTT
TCTCCTTCATTTCAACCCTGGTGAATCTGATGATTATGTG
CCTTGGGGTTGCTCTTCTTGAGGAATATCTTTGTGGTGTT
CTCTGTATTTCCTGGACTTGAATATTGGCCTGCCTTGCTA
GGTTGGGGAAATTTTCCTGGATAATATCCTGAAGAGTATT
TTCCAGCTTGGATTCATTCTCTTTGTCACATTCAGGTACA
CCTATCAAATGTAGATTAGGTCTCTTCACATAGTCCCACA
TTTCTTGGAGACTTTGTTCATTCCTTTTTACTTTTTCTCT
AATCTTGCCTTCTCATTTTATTTCATTGAGTTGATCTTGA
CCTCTGATATCCTTTCTTCTGCTTGGTCAATTTGGCTGTT
GAAACTTGTGCATGCTTCAAAGTTCTCATGTTGTGTTTTT
CAGCTCCATCAATTCACTCATATTCCTCTCTAAGTTGTCC
ATTCTTGTTATCATTTCATCAAATCTTTTTCAAGGTTCTT
AGTTTCTTTGCATTGAGTTAGAACATGTTCTTTTAGCTCA
CGAAGTTTCTCATTACCCACCTTCTGAAGTCTGATTCTGT
CATTTCATCACACTCATTCTCCATCCAGCTTTGTTCCCTT
GCTGGTGAGGAGTTGTGATCCTTGTAGGAGGAGGTGTTCT
GGTTTTGGTGTTTTCCTCCTTTTTGCTGGTTTCTTCCCAT
CTTTGTGGATTTATCCACCTGTCGTCTGTGTAGTTGCTGA
TTTTCAGATTGGGTCTCTGAGTGGACATCCAGATTGTTGA
TGATGAAGTTATTTCTGTTTCTTAGTTTTCCTTCTAGCAG
ACTGCTTTAGGACCCTCTGCTTTAGGACTGTTGAGGTCCA
CTCCAGGCCTTGCTTGCCTGGGGGTTACCTGCAGCAGCTG
CAGAACAGTAAGGGTTGCTACTAGTTTCTTCTTCTGCTAT
CTTTGTCCCAGAATGATGCCTGCCAAATGTCAGTCTGATC
AGTCCTTTGTGAGGTGACTCTTTGGATATATGGGGGTTAG
GGAGCTGCTTGAGGAGACAGTCTGTTCTTTATAGGAGCTC
AAGTGCTGAGCTATGATCTCCACTGTTCATTAAAAGCTGC
TAGGAAGGTACATTTAAGTCTGCTGCAGCAGAACTTAGAA
ACCCCCATTTTTTTCCCCCAGGTGCTCTGTCCCGGGAGGT
TAGGGCTTTATTTATGATATCCGTTGAGTTGCTGCCTTTT
TTTTTCTTTGTTTTTTCCCCGAGGCTGTCCTGCCCAGCAA
GGGGGCATCCTAGTCACTGCCTGTAGAGGTTTTGCTGAGC
CTGTGCTGTGGGTTCCGCCCTGCTGCTGGCTCCACCCTGC
TGCCCTGTATATTTCCCTGCAGTCCTGTTTATATGGTTGT
GGTTAGAACTGCCATGGCAATGTTGGCCCACCTCTGTAAT
GGCAGACTCTCTCTGTTATGGTGGGTTGCCTTGGCAATGG
CAGGCTGCGTCAGCAATGGCAGACTACCTCCGTAGGGGTG
GAGTGCCTCGGTAATGGCAGATGCCCCTCCCCCACTGAGC
TGGGCCGTCCCTGTTTTAGCTGTCCTTGCTGTGGAACACT
CAACCCCAAGCGTTTCCAATTGCTGTTTGTTTGTTTTTAT
GGGCTTGGGACCCGCTGAGCCTGATCACCTGGCTCCCTGC
CTCAGAGCCCTTTTTTTTAAGTTGAACAGTTGACTCTTTC
CCAGGTGTTCCAGTTGCCTGCTGAAAGGGTGCCAGGATCT
GTGTGATTTCCCATGCGGCGACCCACTGCACTGGCTGAAA
CAACGTGGCTGCCCAGGAATCTCCTGGCCTGCTTTATGTT
TCAGTCCCATTTAATCAGATGAATGGGCTAATCTGCCTTC
CTGGATCTCGAATTGCCAGTTTAACAGGGCAACCAGACCA
TTGTATTTTGTACAGAGAGCCGATGCACTGTGGTGCCGCC
CAAAACAGCCGCGCTGGCTGAAACAGCTGCTCTGGCGACC
TGTGGGGCTCCTCCACTTGGGAATCTCCTGGTCTGTGGGC
AATAAAGATCCATCTGGAAATACGGCGTCCACTCACCCTC
TGTGCTTTCTCTGGTAGCTGCAATCCTGAGCTGCTCCTAT
AGTGCCATCTTGAAGATCTCCCCCATCTTAGTTTCTTTAT
CTATCTGTGGTCTTTGTAGTTGATGGCTTTCGGATGGGGT
CTCTGAGTGGATGTCCTTTTTGTGGTGTTGAAGCTATTAC
TTTTTGCTTTTTAGTTTTCCTTCTAACAGTCAGGCCTCTC
TGTTGCAGGACTGCTGGAGTTCGACTCCAGACCCTGCTTG
CCTGGGGATCACCTGCAGGTGTTGCAGAACAGTAAGGGTT
GCTGCTGGTTTCTTCTTCTGTTATCTTTGTTCCAGAAGGG
TGCCCACCAGACATGAGCTCTCCTTTATGAGGAGTCTCTT
TGGGTATACGGGGGTTAGGGATCTGCTTGGTGAGACAGTC
TGTCCTTTATAGGAGTGCAAGTGCTGTGCTGGGAGCTCCA
TTGTGCAGAGCTGCTGGGCAGGTACCTTTAAGTTTGCTGC
AGCAGAAATCATAACTAACTCTTTTTCCAGATGCTCTTAC
CTAGGAAGGTTGGCTTTATTTATAAGTTCCTTAGGTGCTG
CTGCCTTTTATTATAGATGCCCTGGCCTGCAAGGAGTAGT
CTAGTCACAGTGCCAGGAGAGGTGTTGCTGAGCTGCCGCA
GGCTCTGCCCAGCTGCTGTGTGAGCTGCCATGTTAGTCGT
GGTTGCCCTTACCCCCACTGAGCTGGACCATCCTGGGTCC
AGCTGCCCTTGCTGCGAAACTCTCAATCCAGAGCATTTCA
GATTGCTTGTTTTGTGGGGGTGGTAACTGCCAAGCCAGAT
CACCTGGCTCACTGTCTCTGCCCCTTCGCTTTCAGTTGAA
TGGGTGGCTCTGTCTCACAGGTGTTCCAGGTGCCAGTTAA
AACGGCCACCCAGATTTGTGTGAGTTTCTGTGCTCCAACC
TGGCACTGGCTGAAACTGCCCTGGTGAAAACTTGTGGTGA
TTTTTGGCCCTGGAATCTCCTGGTTTGTGGTCAGTAAAAA
CTTGTTTGAAAATGCGGTGGGTACTCACCCTCTGTGTTGT
TCTTGCTGGGAACTGCACTCCAGAGCTGTTCCTATTCGGT
CATCTTGGATCCTCCCCCATCAGAAAATATTTGGTAATTT
AAAAATTACCATTTAAATGTCACTGCTTGTTATTAGTCTG
TTTAGGGTATCTAATTCTTCCTGATTTAAACTAGGAGGGT
TGTATCTTTCCCAGAATTTATCTATTCTGTTAGCTGTTAT
GACCTGATCCACCCAACTACCACCAAACCTGATCAAACAC
TAATCTACTTACCATTCTTACAGCTTTTCCTATTCTGGCT
ATTTTATATAAATGGAATAATACGTAATCCTTTGTGAGTG
GCTTTTTCACTTACAGGATTTTCAAGGTTTGCATATACGG
CATATATCAGTATTTCATTTTTTTTGACAAGTAATATTCT
ATTGTATGTATATACCATATTTATTTCATTCATTTATCAG
TTAATGGAATTTGAGTTTCTAGTTTTCAGCTGTTAGGAAT
AATGCTGCTGTGAACATTTGTGTATAAGTTTTTGGTTGAC
ATGTGTTTTCAGTTCTCTTTTTTTGTGATGGAGTGTCACT
CTCTTGCCAGGCTGGCGTGCAGTGGCATGATCTCAGCTCA
CTACAACCTCTACCTCCTGGGTTCAAGTGATTTTTCTGTC
TCAGCATCCTGAGTAGTTGAGACTACAGGTGTGCACTAAT
TTTTATATTCCTAGTAGAGACACGGTTTCTCCATGTTGGC
CAGGATGGTCTTGATTTCTTGACCTCATGATCCACCCACC
TAAGCCTCCCAAAATGCTGTGATTACAGTTGTGAACCACC
ATGCCTCATTTTCAATTTTCTTTTTCTCTTCTTTCTTTTT
TTTGAGATGGAGTTTTGCTCTTGGTGTCCAGGCTGGAGTG
CAGTGGTATGATCCTGGCTCACAGCAACCTTGCCTCCTGG
GTTCAGGTGATTCTTCTGCCTCAGCCTCCTGAGTAGCTGG
GATTACAGGCATGCACCACCATGCCTGGCTAATTTTTGCA
TTTTTAGTACCGAGGGGGCTTCACCATATTGGTCGGGCTG
GTCTCAAACTCCTGACCTCAGGTGATCCACCTGCCCTGGC
CTCCCAAAGTGCTGGGATTACAGGCATGGGATTACAGGCC
ATCATACCTGGCTCAATTTTCTTGAGTATATACCTAGGTG
TCAAATTTCTGGGTTACAAAGTGATTGTTTGCTTAACATT
TTGAAGAATTGTCAAACTTTTCCAAAACAGTTATACTATT
TCACAATCTCACCAGCAATGTATGAGAGTTCCAGTCTCTC
CACATTCTCACCAACACTTACTATTGTCTGTCTTGTTTAT
TATAGCCATCTTAGTGGTTCTGTAGAGGTATCTCATGAAG
TCCAATTTATCTATTTTTTTTTGTCATTTGTGCATTTGGT
ATAGTATATAGGAAGAATTTGTCTAACCCAGTCATATTTA
CTCCTATGCATTCTTCTAAGAGTCTTACAGTTTTGGCTCT
GACATTTAACTCTATAATCCATTTGGAGTTAATTTTTATG
TGTGTGTGTGTTTGTTTTTTGAGATGGAGTCTCAGTGTCA
CCCAGGCTGGAGTGCAGTGGCACAATCTCAGCTCACTGCA
ACCTCCACCTCCTGGGTGCAAGTGCTTCTCCCACCTCAGC
CTCCTGAGTAGCTGGGACTACAAGTGTGTACCACCACACC
TGGATAATTTTTGTATTTTTAAAGTAGAAACAGGTTTTTA
TCATATTGGCCAGGCTGGTCTTGAACTTCTGACCTCATGA
TCCACCCACCTTGGCCTCCCAAAGTGCTGGATTACAAGTG
TGAGCCACTGCACCCAGCCAATTTTTTCATGTGGTTTAAG
GGAGAAGTCCAACTTTATTCTTTTGCATGTAGGTATCCAG
TTATCTTAGCACCATTTGTTGAAAAGGTGTTTTAATTGAA
TTGTTGCCACTTTCAAATCAATTGGACATAAAGATAATTT
GTTTTTGAACTCTCAATTCTGTTTAATTGATTTATATGTC
TATCCTTATGCACTACCACACTGTGTTGATTACTATAAGT
TTTCAAATTGACAGATCTTCCAAATTCCATGAAAGTGTTC
TCTTTCAAGATTGTTGTGGCTATTCTTGGCCCCTTGCATT
TCCATGTGAATTTTAGAAACAGCTTGTCAATTTACACACA
CACACACACACACACACACACACTCAGATTTTAATAGGGA
TTGTGTTAAATCTGTAGATCAACTTGGGGATTATTGTCAT
CTTAACAATATTAAGTCTTTCAACCCATGAAAATGGTATG
TCAACATCTATTTAGATTTTCTTTCATTTCTTTTCAGTGT
TTTATAGTTTTCATGGCAGAAGTTTTATACTTCTTTTGTT
AAATTTGTTTCTATGTGTTTTGTTCTTTTTGGTGATGTTA
CCAATGGAATTGTTTTCTTAATTTTGTTTTCAGATTTTTT
ATTGCTAATGAAGTAAGTCCTCACTTAACATCATTGATAT
GTTCTTGGAAACTGCAGCTTTAAGTGAAATGACATGTAAT
GAAACTAACTTTGCCCTTGATTAATTGATAGAAACAAGAA
TTAAGTTCCTGTGGCATATTTCTGGTCACAAAAACATCAC
CAAACTTCTTAATAAAGACTGAAACACTTGTAATAATATT
AAACATTGAAATAAATGTGAGCTATTCATACATTTAAGAC
AGATTAATAAAAACAAGTATGGTAATTATTTACCTGCTGA
TTCTAGATCAGGGTTACAGGTGCCAGAGCCTATCTCAGCT
GTTCAGGGCTTGAGGCAGGAACCAGTCCTGGACAGGACAA
CATTCCATGGCAGGGCGCACTCACACACATTGTCCACACT
CAGACTGGGGCAATCCAGACATGCCAATGCACCCAATGTG
CATATCTTTGGGAAGTTGGAGGAAACAGAATACCTGGAGA
AAACCCACGTAGACAAAGGGAGAATGTGCAGACTCCACAC
AGGACAGCGACCCCAGTGCAATCAATTTTTTTTTCTGATC
ATTATAATGAAACAATATAGGCGAAAGTGATGTTATTCAA
ACACCTGCTGTATATAGAAATACAATTGACTTTTGTCTAT
TAGCTTGTATCCTGCAACTTTGCTGAAGCTGTTTTTTAGT
TATAATAGTTTTTGTGTGTATTTCTTAATTTTCTCTATAT
AAGAATATATTCACTATAAAATAGAGATAGTTTTACTTCT
TTCTTCCAAGTCTAGATGCTTTTATTTCTTTTGCTTGCCT
AATTGTCCTGGCTAGACACTCTGGTACAATGTTGACCAGA
AGTATGTGCATGGATATACTTGTTTATTTTTTGTCTATTT
TAAGGGGAAAGCATTGAGTGTTTCATCATTAAGACTGATG
TTAGCTGTGAATGTTTTGTTAATATCCTTCATCTGGTTGG
GGAGGTTCTTTTCTGTCTGACTTTATTGAGTATTTTATTA
TGAAAAGGTGTAAGATTTTATTAAATAATTCTTTTTTCTG
CATCTACTGAGATGATCATGGGGTGTTTGGGTTTATTCTA
TTGACATAGTGTATTACATTAGTTATTTGGACATTAAACC
AACCTTCTATTCCTAGAATAAATCCTACTTGATTATGGCA
TATAATTATTTTTATATGTTGATGGATTTAGTTTGCTAAT
ATTTTGTTGAGATTTTTTGCACCTGTAATCATAAGAGATA
TTGGCCTCTAGTTTTCTTTTCTTGTGATGTCATTTGATTT
TTGTATTAAGATAATACTGGCCTCATAAATGAATTGGGAA
GTAGTCCCTCCTCCAAATATTTTGGAATAATTTATGAAGA
ATTTGTATTAGTTTTTCTTTAAATGTTTGGCAGAATTTGC
TGGTCAAGCCATTTGGGTCTGGGCTTTCCTTTGTGAAAAT
TTTCAAAAAATTCCCATTAATGCAGTCTGTTTCCTTGTTA
TAGTTTTATTCACATGATCTCCTTGGTTGACTTGCAGTAA
TTTGTGTCTTCTAAGAATTTGTCCATTTATACCTAAGTTA
CCTAATTTGTGGGGTTCACTTGTTCATAGCATTCACTTAT
ACACCTTTTTAATTATTTTTGTCAGGCCAGTAATAATGTA
CCCTCTTTCACTCCTGACTTCAGTAATTTGAGTCTTGTTT
TTCTCAGTCTACCTGAAACTTTGTCCATTTTGTTGATTTT
TTTCAAAAAACCATTTTCTGGATTTTATTGATTTTCTCTA
TTCTGTTTTATTCTCCGTTTCATTAATTTTTTCTGTAATC
CTTATCTTCTTCCTTCTACTTGATTTAGGCTAAGTTTGAT
CTTTTCTAGTAGAAGTTTAGGTTATTTCTTTTCTGGAAAA
ATTTTAAGTTATATTTTATTTTTAAAATTAACACATAATT
ATACATATTTGTGAGGCACATAGTGATGTTTCAATCCATA
TGTGGTGATCAGATTGGGGTAATTAGCAGATCCCTCATCT
CAAACATTTTATCATTTTCTTGTGCTGAGAACATTCAATA
TCCTTCTTCTAGCTACTTGAAACTATATATTATTACCCAC
AGTGCCCACAGTGCTATAGAACATTAGAACGTATTCCTTC
TATCCATCTATAATTGTTGTAGCCTTTAGTAAATCTAATA
CATTTCTCCTATCCTCTTTTCTTCCTCCCTCCCCTCCCTC
CCCTCCCCTCCCCTCCCCTCCCTCCCCCTCCCCTCTCCCC
TCTCCCCTATCCTTTTGACAAGGTCTTGCTCTGTCACTCA
GGCTGTGTGTGAAGGTGCAATTATAGCTCACTTCAGCCTT
GAATTCCTGACTTGGACTCCCAAGTAGCTGGGACTACAGA
TGTGCACTACCAAGCCTGGCTAATGCATTAAGTTTTTTTT
AGGGCTAGAGTCTTGCCATGTTCCCCAGGCCTGGAGTACA
ATGGTGGGATCACAGCCTACTGCAGCCTCAAACTCCTGGC
CTCAAGTGATCCCCCCACTTCATCTGCCAAAGTGTGGGGA
TTACAGGTGTGAGCCACTGTGCCTGGCTTCTTTGTGCCTT
TCATCATGACATTTCTTTTCTCCTTTTTCTTTTTTTTGGA
GACGAAGTCTCACTCAGTTGCCTAGGCTGGAGTGCAATGG
TGCTATCTCGGCTCACTGCAGCCTCCCTCTCCCAGGTTCA
AGCGATTCTCCAACCTCAGCCTCCCAAGTTCTTGGGATTA
CAGGCACCTGCCATCATCTTCGGCTAATTTTTGTAGTTTT
GTAGAGATGAGGTTTCACCATGTTGGCCAGGCTGGTCTTT
AACTCCTTACCTCAGGTGATCCGCCTGCCTCAGCCTCCCA
GAGTGCTGGGATAAGGAGTGAGCCCACTACACCCAGCCAA
TATTTCTTTTTTTCTTTTTTCTTTTTGAGACGGAGTTTCA
CTCTTGTTGCCCAGACTGGATTGCAGTCGTGCAGTCTCTG
CTCACCACAACCTCTGCCTCCTAAGTTAAGCGATTCTCCT
GCCTCAGCCTCTCAAGTAGCTGGGATTACAGGCGCCTACC
ACCGCACTCATTTTGTATTTTTAGTAGAGATGAGGTTTAT
CCATGTTGGTCAGTCTGGCTCGAACTCCTGACCTTAGGTG
ATCTGCCTGACTCTGCCTTGGAAAGTGCTGGGATTACAGG
CATGAGCCACCGCACCCGGCTGACATGTCTTAAAATTAGT
GTTTCTCTTTTGAATCTGGGGTGAGATATATTACAGTCTT
TCCTGACCATGACAGATTACTCCAGTTCAATCTATTTGCT
TTTCTAAGATCCTCTCCATCTTTTATCACAAGTTCCTCCA
TTGTTCACTCTAGCTCTTTTCTAGGAATCCTTCTTAAGTG
ATTGAATATAAAGCAGTAGGATGTTAAACCCTATTGGGCC
TACTTTCTTTTCCCCCTTCTAGTCCAATGGCTTAACAGCC
AGTCTGTGAGTATCAGTCAGGATGGCCTGACTGATGGTGC
AGTTACAGTGGAACCCAGTATTTCAGTGTCTGCAAAGAAG
AATGGTTTCTTTGTCATGCTATATGTCCACTGTGAATTAG
TAGGAAATTCTGTTCATCATAGTTAATCAGGGACCTAGCC
TAACAGAGCAGGAGTCATTTTGAACACTAACAGGTTTCCA
TGCTAGACCAGAAAGAGAACCATTAAACCCTTGACTGGGA
ATAGACACACGATACTTGCATTCAGAACTCTTGGGCCAGA
ACTAGCTTGTCACATGGGCCACATTCAGCCACAGTGGGTG
TAGGAAATACAATTCCACCATGTGTACAGTAAGGTAGAAG
GCTGAAAATCTTTGACTTTGTGGCATTCATAATTAGGCCA
GATGGCAGATGCTGTCCCCCTTCAAAGGGAAGGAGATCAA
AGTTGGAGACTAGAAAGAAGCCAAGTGGAGAATTACAAAG
AAGTTCAACTTTGCAACAGTCCATTCTTGTTCACTTACTG
AATTCAACTGGGGCCTCTTAGACCTTTTATTATAGACATG
GGACTCTTCCCCATGTCCAGGCCTCTTCCCCATGTCACTT
GAACCTGGGAGGCAGATAGTTCTATACACTGTCAGAACAT
TATAAAGCTTTAAGATCTATTACAAAGTAACATGACTGCA
TATTTCATGAAATGTAGCCCAATATATACATACGAATAAG
AACTATCATCTTAAAAGCAATCATTTTGGAAAGTCAAACA
TTTATCCAGTGTAGCTGCTATCCAAAAAGACATATAGGAC
CCCAATTTCAGATAAGACATATAGGACCCCAATTTCAGAT
CATCTGGCTCATTCTTTTTAATATCTTTCTTGATGGGAAA
ATGTTATTGGCAAGGTTTTATTGGGTACCTTTAATATGTC
AGACGTTAAACTAAATGCTAGTTAGGTGTTTAATTGTTTT
TTGAGGCAGAGTCTTGCTCTGTTGCCAGGCTGGAGTGCAA
TGGCACAATCTTGGCTCACTACAACCTCCACTTTGCAGAT
TCAAGTGATTCTCCTGCCTCAGCCCCCTGAGTAGCTGGGA
TTACATGTGCCTGCCACCATGCCTGGCTAATTTTTTGTAT
TTTTATAGAGATGGGGTTTCACTATGTTGGCTATGCTGGT
CTCGAACTCCCGACCTCATGATCTACCTACCTTGGCTTCC
CAAAGTGCTGGGATTACAGGCATGAGCCACTGCGCCTGGC
TGGTGTTTAAAATTTTTTTATCACGTGTTCACTATTGGAA
CACGTGATAAAAATATGTAAGGAAAAATATCTTGAGGAAC
TACATTAGGCAAGAGTGGCAGATACGCATCCAGTAATAGC
AATACCCCTAGTTACGGGAGAATGCGAGTTCTAGGTGCTC
ACAGGAAGTTTGAAAGGAGAAAAGAGCTAATTAAATTCAT
ACACAATTGCAAGAAATTTTATACATATACCAAGGGCATG
TCAATGAATATATGACTCAAATAAGCTTTGCAAGTATCCA
TTATTCCAATCGAATGGCCAGATATAATTTTGGAGTGGCA
GAACTAAAAAAAAAAAAAGATAATCAAGAAAGCTAAGATA
TTTCAATTTCTCAGGAGCGAAAAATGGGGATAAGCGTTTG
TGGACCAAGAAAAACAGGAGTTAGAAGGGCATAGTGTGGT
GTTAAATATGCATTTTCTGAAGAGAGCTCCAGGAGTTGTC
AGATGTAAATAGAAGCTCCACTGTGGTTTGCTGTCTTGTG
GAGAAGTGCTGGTTCACCTGACCTTACCATTGCCTAGCTA
AAATACTCATCATGTTAATTACATTCTCCTTGAGTTAACT
CTGTGCTCGCCTAGCCTTTTTTTAGATGAGTCATTGCCTT
TCCCAGATATCATGGCATTGGAAACCAGAACATGCTATAG
CATGTATTGGAACGTCATTCTTTTTATGGCTGAATAATAT
TTCATTGTATGAACATACCACATTTTGTTTATTCAGTCAT
CTGTTTATGGACACTTGGGTTGTTTCTACACTTTGGCTAT
TGTGAATAACACTGCAATGAACATTGGTGTACAAATATCC
AAGCTAAGATGATGAGAAAAAACCAAGAGAGTGTTGTAAT
GTGTATATATACTTTAATAGAGTATGAAAAGTAGGTTTTA
TGTTTCATGAAGATCACTCTGTGTTATGTTTAGGTTTGAT
GAAGTGTGAGGGTTGTGAGGGCCGTGTCTGAAAGCAAAGA
TGCCCTAGGAGGTTTTGTCATATTTCAGATCCCATTTCAA
CTGTAGTAAATTAAACTGAAAACATTTTAATTAAAGTATG
TACACAACCAAATCATTCTAATCCTCCAAAATTAAAGCCA
GTAGAATCCATAACATTTTACTGACTGCAGGGAAGTGTTG
AAACATATGTAGGGAAGTGAACCTGATGGCCAGGAGACTG
AAACATAGGTCAAGCCAGGGTTCAACTCATATTTTGCTGT
TTGTTTCCTCTGTGCTACTAAGTGTTTATTTCCTCACCTA
TAAAATGCAAAATCAACCCATACATTTTTTTTTGTAAAAA
TGTTATGAGAAAGTGTATCTAAGAATATATAAATAAGCAT
GATTTTAATACAAAATTATATTACTGTATTTGTGACACAT
TTATGGATCATTTAGGACAGCGGTTCTCAACCTTTTGGAC
AACAAGGACTGGTCTGATGGAAGATGATCTTTTTCATGGG
CAAAGGCAGGGGATGGTTTGGGGATGAAACTGTTCTACCT
CAGATTGTCAAAAATTAGTTAGATTCTCACAAGGAGCACA
CAACCTAGATCCCTCATAAGCACAGTTTGCAATAGGGTTC
ATGCTCCTATGAGACTCTAATGCCATTGCTGATTTGATAG
GAGGGGGAGCTCAGGTGATGATGCCGAGTCACCTGCTGCT
CCCCTCCTGCTGTGCCTCCTGGTTCCTAACAGGCCATAGA
TGAGTAATGGACTCTGTCCCAGGGGTTGGCAACCCCTGAT
TGAGGATAATGATCTTTGTCTTAAATTATTTTTAGCTTAT
GAATTAGGATAAACAATCCGAAATAATTACAGTAATTATA
GATATAAAGTAGTGCATTAAGGTCTGACTAAAACTTAAAA
ATTAAGATTAGTCTTGATGGATAATTTATATGAAACTTTT
GAATATCTTCCCTATCACATTTCCACCTCCTGCCAAGAAG
TTGCCACTTGGTTAACCATTACAATCCTCTCTGAAAGTTT
AAGTATACATTAATCAAAAAGAAAACAGACAAACGAATAA
AAACAAAAACCCTAAAAAAACCCCAGTTACTGGCACATAT
AAATCAATATAAGTAAGATGTAAAGTGTGTTTCCATCTTG
GTATTACATTTTATTAAATCTGGAAAACTATATCTCCTTT
TGTTACATCTCTAACTAGTTACCCAAAGCTAGATTCATGG
AAATTTAAGTCATAAAATACCAGAGAGTCATAAACTTCAC
AATCAGATTCAAACTTTGATCCTTCATGTAGCTGAATATA
TGAAATGGACGGGATAAAGGCTTTCTTCTTTAACTTCCCA
ATTCAACTGTAGTAAATTAAACTGAAAACATTTTAATTAA
AGTATGTACACAACCAAATCATTCTAATCCTCCAAAATTA
AAGCCAGTAGAATCCATAACATTTTACTGACTGCAGGAAG
TGTTGAAACATATGTAGGAAGTGAACCTGATGGCCAGGAG
ACTGAAACATAGGTCAAGCCAGGGTTCAACTCATATTTTG
CTGTTTGTTTCCTCTGTGCTACTAAGTGTTTATTTCCTCA
CCTATAAAATGCAAAATCAACCCATACATTTTTTTTTGTA
AAAATGTTATGAGAAAGTGTATCTAAGAATATATAAATAA
GCATGATTTTAATACAAAATTATATTACTGTATTTGTGAC
ACATTTATGGATCATTTAGGACAGCGGTTCTCAACCTTTT
GGACAACAAGGACTGGTCTGATGGAAGATGATCTTTTTCA
TGGGCAAAGGCAGGGGATGGTTTGGGGATGAAACTGTTCT
ACCTCAGATTGTCAAAAATTAGTTAGATTCTCACAAGGAG
CACACAACCTAGATCCCTCATAAGCACAGTTTGCAATAGG
GTTCATGCTCCTATGAGACTCTAATGCCATTGCTGATTTG
ATAGGAGGGGGAGCTCAGGTGATGATGCCGAGTCACCTGC
TGCTCCCCTCCTGCTGTGCCTCCTGGTTCCTAACAGGCCA
TAGATGAGTAATGGACTCTGTCCCAGGGGTTGGCAACCCC
TGATTGAGGATAATGATCTTTGTCTTAAATTATTTTTAGC
TTATGAATTAGGATAAACAATCCGAAATAATTACAGTAAT
TATAGATATAAAGTAGTGCATTAAGGTCTGACTAAAACTT
AAAAATTAAGATTAGTCTTGATGGATAATTTATATGAAAC
TTTTGAATATCTTCCCTATCACATTTCCACCTCCTGCCAA
GAAGTTGCCACTTGGTTAACCATTACAATCCTCTCTGAAA
GTTTAAGTATACATTAATCAAAAAAGAAAACAGACAAAAC
GAATAAAAACAAAAACCCTAAAAAAACCCCAGTTACTGGC
ACATATAAATCAATATAAGTAAGATGTAAAGTGTGTTTCC
ATCTTGGTATTACATTTTATTAAATCTGGAAAACTATATC
TCCTTTTGTTACATCTCTAACTAGTTACCCAAAGCTAGAT
TCATGGAAATTTAAGTCATAAAAATACCAGAGAGTCATAA
ACTTCACAATCAGATTCAAACTTTGATCCTTCATGTAGCT
GAATATATGAAATGGACGGGATAAAGGCTTTCTTCTTTAA
CTTCCCAATTCATATAGAATGAACTTTTTGCCCTCAGGTT
TAAAAGATGAGAAGAGCCATTAAATACAATTCAATATTTA
TTAAGTGCTTACAGTATGCCACAGATTATTAGGTATGAGT
GAGTAAGGATGAAAATGTCTTCCTTCTAGCCTTTGGAAAT
TCACAGTATAAAAAGAGGAAAATACAATAGTTCACTTTTC
CTACAAAGAGTCAAGATCCCTGGCCAAGACACTGTTAAAA
GTCTACACTTTGAGGATATCTCTGACTTTAAAACCACAGT
AATGATTTATTTATTTATTTTTATTATTTATGATACTTTA
TTTTCTAGGATGGCATAATATAATAAAAAGGAGTTTATAT
ATATATATATATATATATATATATATAATATATAATTTGC
ATTTTACGTTTTGAGGTACATGTGCAGAACATGCAAGATA
GTTGCATAGGTACACACGTGGCAGTGTGATTTGCTGTCTT
GCTCCCCTTCACCCACATCTGGCATTTCTCCCCATGCTAT
CCCTCCCCACCTCCCCCACCGCTGTCCCTCTCCTATTTCC
CCCAATAGACCCCACTGTGTAGTGCTCCCCTCCCTGTGTC
CATGTGTTCTCATTGTTCATCACCCACCTATGAGTGAGAA
TATGCGGTATTTCATTTTCTGTTCTTGTGTCAGTTTGCGA
GAATGATGTTCTCCAGATTCATCCATGTCCCTACAAAGGA
CATGAACTCATCATTTTGATTGCTGCATAATATTCCATGG
TGTATATGTGCCACATTTTCCAGTCCAGTCTATCATCGAT
GGGCATTTGGGTTGGTTCAGGTCTTTGCTATTGTAAACAG
TGCTGCAATGAACATTCGTGTGCATGTGTCCTTATAGTAG
AATGATTTATAGTCCTTTGGATATATACCCAGTAATGGGA
TGCTGGGTCAAATGGAATTTCTATTTCTGTCCTTGAGAAG
TCACCACACTGTCTTCCACAATGGTTGATCTAATTTACAC
TCCCACCAGCAGTGTAAAAGTGTTCCTATTTCTCCACATC
CTCTCCAGCATCTGTTGTCTCCAGATTTTTAATGATCGCC
ATTCTAACTGGCATGAGATGGTATCTCAATGTAGTTTTGA
TTTGCATTTCTCTGATGACCAGTGATGATGAGCATTTTTC
ATATGTTTGTTGGCCTCATGTATGTCTTCTTTTGTAAAGT
GTCTGTTCATATCCTTTGCCCATTTTGAATGGGCTTGTTT
GTTTTTTCTTGTAAATCTGTTTGAGTTCTTTGTAAATTCT
GGATATCAGCCCTTTGTCAGATGGGTAAACTGCAAAATTT
TTTCCCATTCTGTTGGTTGCCGATTCACTCTAGTGACTGT
TTCTTTTGCCGTGCAGAAGCTGTGGAGTTTGATTAGGTCC
CATTTGTCTATTTTGGCTTTTGTTGCCAATGCTTTTGGTG
TTTTGGTCATGAAGTCCTTGCCTACTCCTATGTCCTGAAT
GGTTTTGCCTAGATTTTCTTCTAGGGTTTTTATGGTGCCA
GGTCTTATGTTTAAGTCTTTAATCCATCTGGAGTTAATTT
TAGTGTAAGGTGTCAGGAAGGGGTCCAGTTTCTGCTTTCT
GCACATGGCTAGCCATTTTCCCAACACCATTTATTAAACA
GGAATCCTTTCCCCATTGCTTGTTTTGTCAGGTTTATCAA
AGATTGTATGGTTGTAGATATGTTGTGTTGCCTCTGATGC
CTCTGTTCTGTTCCATTGGTCTATATCTCTGTTTTGGTCA
TAAAATACCAGAGTCATAAACTTCACAATCAGATTCAAAC
TTTGATCCTTCATGTAGCTGAATATATGAAATGGACGGAT
AAAGGCTTTCTTCTTTAACTTCCCAATTCATATAGAATGA
ACTTTTGCCCTCAGGTTTAAAAGATGAGAAGAGCCATTAA
ATACAATTCAATATTTATTAAGTGCTTACAGTATGCCACA
GATTATTAGGTATGAGTGAGTAAGGATGAAAATGTCTTCC
TTCTAGCCTTTGGAAATTCACAGTATAAAAGAGGAAAATA
CAATAGTTCACTTTTCCTACAAAGAGTCAAGATCCTAGCC
AAGACACTGTTAAAAGTCTACACTTTGAGGATATCTCTGA
CTTTAAAACCACAGTAATGATTTATTTATTTATTTTTATT
ATTTATGATACTTTATTTTCTAGGATGGCATAATATAATA
TATATATATATATATAATGTGCAGAACATGCAAGATAGTT
GCATAGGTACACACGTGGCAGTGTGATTTGCTGTCTTCCT
CCCTTCACCCACATCTGGCATTTCTCCCATGCTATCCCTC
CCCACCTCCCCACCGCTGTCCCTCCTATTCCCCAATAGAC
CCCAGTGTGTAGTGCTCCCCTCCCTGTGTCCATGTGTTCT
CATTGTTCATCACCCACCTATGAGTGAGAATATGTATTTC
ATTTTCTGTTCTTGTGTCAGTTTGCTGAGAATGATGTTCT
CCAGATTCATCCATGTCCTACAAAGGACATGAACTCATCA
TTTTTATTGCTGCATAATATTCCATGGTGTATATGTGCCA
CATTTTCCAGTCCAGTCTATCATCGATGGGCATTTGGGTT
GGTTCAGGTCTTTGCTATTGTAAACAGTGCTGCAATGAAC
ATTCGTGTGCATGTGTCCTTATAGTAGAATGATTTATAGT
CCTTTGGATATATACCCAGTAATGGGATTGCTGGGTCAAA
TGGAATTTCTATTTCTAGGTCCTTGAGGAATCACCACACT
GTCTTCCACAATGGTTGAACTAATTTACACTCCCACCAGC
AGTGTAAAAGTGTTCCTATTTCTCCACATCCTCTCCAGCA
TCTGTTGTCTCCAGATTTTTAATGATCACCATTCTAACTG
GGAGATGGTATCTCAATGTAGTTTTGATTTGCATTTCTCT
AATGACCAGTGATGATGAGCATTTTTCATATGTTTGTTGG
CCTCATGTATGTCTTCTTTTGTAAAGTGTCTGTTCATATC
CTTTGCCCATTTTGAATGGGCTTGTTTTATTTTTTCTTGT
AAATCTGTTTGAGTTCTTTGTAAATTCTGGATATCAGCCC
TTTGTCAGATGGGTAAACTGCAAAATTTTTTCCCATTCTG
TTGGTTGCCGATTCACTCTAGTGACTGTTTCTTTTGCCGT
GCAGAAGCTGTGGAGTTTGATTAGGTCCCATTTGTCTATT
TTGGCTTTTGTTGCCAATGCTTTTGGTGTTTTGGTCATGA
AGTCCTTGCCTACTCCTATGTCCTGAATGGTTTTGCCTAG
ATTTTCTTCTAGGGTTTTATGGTGCCAGGTCTTATGTTTA
AGTCTTTAATCCATCTGGAGTTAATTTTAGTGTAAGGTGT
CAGGAAGGGGTCCAGTTTCTGCTTTCTGCACATGGCTAGC
CAGTTTTCCCAACACCATTTATTAAACAGGAATCCTTTCC
CCATTGCTTGTTTTGTCAGGTTTATCAAAGATTGTATGGT
TGTAGATATGTTGTGTTGCCTCGATGCCTCTGTTCTGTTC
CATTGGTCTATATCTCTGTTTTGGTACCAGTACCATGCTG
TTTTGATTACTGTAGCCTTGTAGTATAGTTTGAAGTCTGG
TAGTGTGATGCCTCCTGCTGTGTTCTTTTGCTTAGAATTG
ACTTGGCTATGGGCTCTCTTTTGGTTCCATATGAAGTTCA
AGGTGGTTTTCCAGTTCTGTGAAGAAAGTCAATGGTAGCT
TGATGGGGATAGCATTGAGTCTGTAAATTACTTTGGGCAG
TATGGCCATTTTCACGATATTGATTCTTCCTAACCATGAA
CATGGAATGTTTCTCCATCTGTTTGTGTCCTCTCTTATTT
TTGAGCAGTGGTTTGTAGTTTTCCTTGAAGAGGTCCTTAC
ATTCCTTGTTAGTTGTATTCCTAGGTATTTTATTCTCTTT
GTAGCAATTGTGAATGGCAGTTCATTCTTGATTTGGCTCT
CTTTAAGTCTGTTATTGGTGTATAGGAATGCTTGTGATTT
TTGCACATTGATTTTATATCCTGAGACTTTGCTGAAGTTG
CTTATCAGTTTCAGGAGTTTTGGGCTGAGACGATGGGGTC
TTCTAGATATACTATCATGTCATCTGCAAATAGAGACAAT
TTGGCTTCCTCCTTTCCTATTTGAATACCCTTTATTTCTT
TTCTTGCCTGATTGCTCTGGCTAGAACTTCCAGTACTATA
TTGAATAGGAGTGGTGAGAGAGGCATCCTTGTCTAGTGCC
AGATTTCAAAGGAATGCTTCCAGTTTTGCCCATTCAGTAT
GATATTGGCTGTTGGTTTGTCATAAATAGCTTTTATTATT
TTGAGATACGTTCCATCAATACCGAGTTTATTGAGGGTTT
TAGCATAAAGGGCTGTTGAATTTTGTCAAAGGCCTTCTCT
GCATCAATTGAGATAATCATGTGGTTTTGTTTTGGTTCTG
TTTATGTGGTGAATTACGTTTATAGACTTGTGTATGTTGA
ACCAGCCTTGCATCCCTGGGATGAATCCTACTTGATCATG
GTGGATAAGCTTTTGATGTGCTGTTGCAATCGGCTTGCCA
GTATTTTATTGAAGATTTTTGCATCTATGTTCATCATGGA
TATTGGCCTGAAGTTTTCTTTTCTTGTTGAGTCTCTGCGG
GTTTTGGTATCAGGATGATGTTGGTCTCATAAAATGATTT
GGGAAGGATTCTTTTTGGATTATTTGGAATAGTTTCAGAA
GGAATGGTAACAGTTCCTCTTTGTGTGTCTGGTAGAATTT
GCTGTGAACCCATCTGGACCTGGGCTTTTTTGTGTGGTAG
GCTCTTAATTGCTGCCTCAACTTCAGACCTTGTTATTGGT
CTATTCATAGTTTTGACTTCCTCCTGGTTTAGGCTTGGGA
GGACACAAGTGTCAGGAATTTATCCATTTCTTCCAGGTTT
ACTAGTTTATGTGCATAGAGTTGTTTGTAATATTCTCTGA
TGATGGTTTGAATTTCTGTGGAATCTGTGGTGATTTCCCT
TTATCGTTTTTTTATTGCATCTATTTGGTTATTCTCTCTT
TTCTTTTTTATCAATCTGGCTAGTGGTCTATTTTGTTGAT
CTTTTCAAAAAACCAGCTCTTGGATTTATTGATTTTTTGA
AGGGTTTTTTTGTGTCTCTATCTCCTTCAGTTCTGCTCTG
ATCTTAGTTATTTCTTGTCTTCTGCTAGGTTTTGAGTTTT
TTTGATCTTGCTCCTCTAGCTCTTTCAATTTTGATGATAG
GGTGTCAATTTTGGATCTCTCCACTCTTCTCATGTGGGCA
CTTATTGCTATATATTTTCCTCTAGAGACTGCTTTAAATG
TGTCCCAGAGATTCTGGTATGTTGTGTCTTCATTCTTCTT
GGTTTCAAAGAACTTCTTTATTTCTGCCTTCATTTCATTG
TTTATCCAGTCAACATTCAAGAGCCAGTTGTTCAGTTTCC
ATGAAGCTGTGCGGTTCTGAGTTAGTTTCTGAATTCTGAG
TTCTAACTTGATTGCACTATGGTCTGAGAGACTGTTTGTT
ATGATTTCAGTTGTTTTGCATTTGCTGAGGTGATTTACTT
CAATTATGTGGTCAATTTTAGCGTAGGTGTGATGTGGTGC
TGAGAAGAATGTATATTCTGTGGATTTGGGGTGGAGAGTT
CTGTAAATGTCTATCAGGTTTGCTTGTTCCAGGTCTGAGT
TCAAGTCCTGGATATCCTTGTTAATTTTCTGTCTGGTTGA
TCTGTCTAATATTGACAGTGGAGTGTTAAAGTCTCCCACT
ATTATTGTGTGGGAGTCTAAGTCTCTTTGTAAGTCATTAA
GAACTTGCCTTATATATCTGGGTGCTCCTGTATTGGGTCC
ATATATATTTAGGATTATTAGCTCTTCTTGTTGTATTGAT
CCTTTTACCATTATGTAATGTCCTTCTTTGTCTCTTTTGA
TCTTTGTTGCTTTAAAGTCTATTTTATCAGAGATGAGAAT
TGCAACTCCTGCTTTTTTTTGCTCTCCATTTGCTTGGTAA
ATCTTCCTCCATCCCTTTATTTTGAGCCTTTGTGTATCCT
TGCATGTGAGATGGGTTTCCTGGATACAACACACCAATGG
GTTTTGGCTTTTTATCCAATTTGCCAGTCTGTGTCTTTTG
ATTGGTGCATTTAGCCCATTTACATTTAGGGTTAATATTG
TTATGTGTGAATTTGATACTGCCATTTTGATGCTAGCTGG
CTGTTTTGCCCATTAGTTGATGCAGATTCTTCATTTTGTT
GATGCTCTTTAGCATTTGGTATGTTTTGGAATGGCTGGTA
CTGGTTGTTCCTTTCTGTGTAGTGCCTCTTTCAGGAGCTC
TTGTAAAGCAGGCCTGGTGGTGACAAAATCTCTGAGTACT
TGCTTGTTCAAAAGGATTTTATTTTTCCTTCACTTATGAA
GCTCAGTTTGGCTGGATATGAAATTCTGGGTTGAAAGTTC
TTTTCTTTAAGGATGTTGAATATTGGCCCCACTCTCTTCT
GGCTTGTAGGGTTTCTGCGAGATCTGCTGTGAGTCTGATG
GGCTTCCCTTTGTGGGTGACCGACCTTTCTCTCTGGCTGC
CCTTAGCATTTTCTCCTTCATTTCAACCCTGGTGAATCTG
ATTATGTGCCTTGGGGTTGCTCTTCTTGAATATCTTTGTG
GTGTTCTCTGTATTTCCTGGACTTGAATATTGGCCTGCCT
TGCTAGGTTGGGGAAATTTTCCTGGATAATATCCTGAAGA
GTATTTTCCAGCTTGGATTCATTCTCTTCATCACATTCAG
GTACACCTATCAAACGTAGATTAGGTCTCTTCACATAGTC
CCACATTTCTTGGAGACTTTGTTCATTCCTTTTGTGCTTT
TTCTCTAATCTTGGCTTCTCATTTTATTTCATTGAGTTGA
TCTTGACTTCTGATATCCTTTCTTCTGCTTGGTCAATTGG
CTGTTGAAACTTGTGCATGCTTGTGAAGTTCTCATGTTGT
GTTTTCAGCTCCTTCAATTCACTCATATTCCTCTCTAAGT
TGTCCATTCTTGTTATCATTTCCTCAAATCTTTTTCAAGG
TTCTTAGTTTCTTTGCATTGAGTTAGAACATGTTCTTTTA
GCTCATGGAAGTTTCTCATTACCCACCTTCTGAAGTCTGA
TTCTGTCATTTCATCACACTCATTCTCCGTCCAGCTTTGT
CCCTTGCTGGTGAGGAGTTGTGGGTCCTGTAGGAGGGAGG
TGTTCTGGTTTTGGGTGTTTTCCTCCTTTTTGCACTGGTT
TCTTCCCATCTTTGTGGATTTATCCACCTGTCATCTGAGC
AGTTGCTGATTTTCGATTGGGTCTCTGGTGGACATTCAGA
TTGTTGATGATGAAGTATTTCTGTTTCTTAGTTTTCCTTC
TAACAGTCTGGCCCCTCTGCTGTAGGACTGCTGAGGTCCA
CTCCAGGCCCTGCTCACCTGGGGAACTCCTGTAGCAGCTG
CGGAACAGTGAGGGTTGCTACCAGTTTCTTCTTCTATCTT
TGTCCCTGAATGATGCCCGCCAAATGTCAGTCTGATCAGT
CCTTTGTGAGGTGACTCTTTGGATATCTGGGGTCAGGGAG
CTGCTTGAGGAGACTGTCTGTACTTGAGGAGCCAGTCTGT
CACTTTATGTGCTGAGCTGTGAGCTCCGTTGTTCATTCAG
GGCTGCTAGGCAGGTACGTTTAAGTCTGCTGCAGCAGAAC
TCATAAACCCCTTTTTTTTCCCAGGTGCTCTGTCCAGGGA
GTTAGGGCTTTATTTGAGTATCTTTGTGGTGTTCTCTGTA
TTTCCTGGACTTGAATATTGGCCTGCCTTGCTAGGTTGGG
GAAATTTTCCTGGATAATATCCTGAAGAGTATTTTCCAGC
TTGGATTCATTCTCTTCATCACATTCAGGTACACCTATCA
AACGTAGATTAGGTCTCTTCACATAGTCCCACATTTCTTG
GAGACTTTGTTCATTCCTTTTGTGCTTTTTCTCTAATCTT
GGCTTCTCATTTTATTTCATTGAGTTGATCTTCGACTTCT
GGTATTCTTTCTTCTGCTTGGTCTATTCGGCTGTTGAAAC
TTGTGCATGCTTTGTGAAGTTTTCATGTTGTGTTTTTCAT
CTTCTTCAATTTACTCATATTCCTCTCTAAGTTGTCCATT
CTTGTTATCATTTCCTCAAATATTTTTTCAAGGTTCTTAG
TTTCTTTGCATTGAGTTAGAACATGTTCTTTTAGCTCATG
GAAGTTTCTCATTACCCACCTTCTGAAGTCTGATTCTATC
ATTTCATCACACTCATTCTCCGTCCAGCTTTGCTCCCTTG
CTGGTGAGGAGTTGTGGGCCCTTGTAGGAGGCGAGGTGTT
CTGGTTTTGGGTGTTTTCCTCCTTTTTACACTGGTTTCTT
CTCATCTTTGTGTATTTATCCACCTGTCATCTGAGCAGTT
GCTGATTTTCCGATTGGGTCTCTGAGTGGACATTCAGATT
GTTGATGATGAAGTATTTCTGTTTCTTAGTTTTTTTTCTA
ACAGTCTGGCCCCTCTGCTGTAGCACTACTGAGGTCCACT
CCAGGCCCTGCTCACCTGGGGAACTCCTGTAGCAGCTGCG
GAACCATGAGGGTTGCTACCAGTTTCTTCTGCTATCTTTA
TCCCTGAATGATGCCCGCCAATGTTAGTCTGATCAGTCCT
TTGTGAGGTGACTCTTTGGATATACGGGGGTCAGGGAGCT
GCTTGAGGAGACTGTCTGTACTTTATACTTGTGGAGCCAG
TCTGTCCTTTATACGAGCTGAAGTGCTGAGCTGTGAGCTC
CGTTGTTCATTCAGGGCTGCTAGGCAGGTACGTTTAAGTC
TGCTGCAGCAGAACTCATAAAGCCCCCCCCTTTTTTTTCC
TCAGGTGCTCTGTCCAGGGGAGTTAGGGCTTTATTTATGA
GTATCCATTGCACTGTTCTGCCCAGCAAGGAGGCGGTCTA
GTCACTGTTTGCCTGTAGTGGCTATGCTGAGCTGTCATGG
GCTCTGCCCTGTTGCTGTGTGTAATTCCCTGTAGTCCTGT
TTATATGGATGTGGTTAGAGCTGCCATGGTGATGATGGCC
CACCTCTGTGGTGGCGGACTCTCTCTGTTATGGTAGGTTG
CCTCGGCAACCACAGTAATGATTTATAAACTATATTTTAA
AATGAAAGTTAAATAGAGATATCTAATATCAAAGAAAAAC
AAAACAAACTAGACTTTTCTTTGAGTGATAAGCAGAACAG
AGAATATGACTGAAACAGAATTCTGAGATTCCAGGCTACA
TAGATGCTACAGAGAGATGGGGTCTAAAAAGAACTTACTT
AAACCGAGGACTGGGAAAGGCTGCCCCACAGGGAAGCAAG
GCTGAGGTAAAGCTGTGCCATCTACTGCTAGGCCAGTGAC
TTGTAGAAAGTGACTAACCCTAAAGGCTTAGAGACCACAG
AAACAGCTGTATTATCAGCTCTGAGTGAGTCCCTTGCATT
ATTGACTCTGCAAGCTCTTACATGCTCCGTGGAGTAATGA
GAAGTATGAAAGAGAATGAATTATGAAGGAGATGGCTGCA
GTTTAAGGTGCAGAGGTTGAATGAAGTCCACAACAAAACC
CCCCAGCAGAGAGAAGTGAGTACTGAAAGAGATGTTAAAA
AATAACCCCTTACAATATGCAAATTCAATTTCCACAGCAC
GTGGATTCTTAAAAAAGACAGCTTAAAAAGCCCCACAAAG
CAAAACACGAATGAAAATGAAAATAATAGAAGAATCTGAA
CAATGTTTACCTGGGGTTTGTCAAAGAGGCAAAGAAAAAC
TATGAAAAGAACCGGAGATAGGGACATCCAAGAAGTCAAA
ATTACACATGTAATAAAAAAAATTCATTAAAACAAAAAAA
AATTAAGTATCTTGGAAATGACAAATATGGTCAATAAAAT
TAGAAATCACAATTGATAAAATAAAAATTATATTGAACTA
GTGAAAGTGAGAATGCATAAATAAGATGCTAATTCATTAA
TAAGAAATTAATAGAGACAGTAAGATACAAAAAACATGAG
AACACCTGTGAAACTTGGAGGATGAACTAATAGACTTAAC
AGGATTTTAGCTAGTAAATGTTGACAAATGGCCAAGAAGA
GAAAGATGGTAGAAAAGTAACACTCAAAGTGATAATGACA
CAGTTTCCTCGAAATGAAGAAAGAAATGTTTCTAAATGGG
AAATTAGCTGTAAGTGTTGAATAATAAAATTAAGTCAGCT
ACAAAGTACAACTGCAGAGCATCATGAAAAAGGGGAAATC
TTAAGTTACTACCAGAGGTAGTAGACACTATCTACAGAGG
GAAGACTATGGTATTTAAACAGAATTCTGATCAGCAACAA
GAGTAAAATCTTCAGACTACTAAGGAAATATATAACTGAA
TTATTAAAGATGAGGAGGGAAATGACGATTCATTTAGAAA
TATAAAGGCAGTAAGAAGCAGCTTCTCCACTTTTTCTGGA
ATCTGTGCCTGTTTCAGCCCACCTGCCTCCACTCCTTCCT
TCACCATATCCATCAGGGTGACCCAGAAATCTTACAAGAT
TTCCATGTCTGGCCCTGGGGCCTTTAGCAGCTGTTCCTAC
GTGAGTGGCCCGGTGTCTGCATCAGATTCTCGAGCTTCTC
CCAAGTGGCCCAGGCCACCCCAGCAGCTTCCGGCGTAGCC
TGGGTGCAGGCTATGATGGGGCCAGCAGCATGAGCATGGG
AGGCATCACTGCTGTCATGGTCAACCAGAGCCTGCTGAGC
CCCCTAGACCTGGAGGTGGATCCCAACATCTAGGCTGTGC
ACACCCAGGAGAAGGAGCAGATCAAGACCCTCAATGACAA
GTTTGCCTCCTTTGTCGACAAGGTATGGTTCTTGGAGCAA
CAGAACAAGATGCTGGAGACCAAGTGGAGCATCCTGTAGC
AGCAGCAGCAGATGGCTCGGGGCAACATGGACAACATGTT
TGAGAGCTACAGCAAAAACCTGAGGTGGCAGCTGGAGACT
CTGGGCCAGGAGAAGCTGAAGCTGGAGGTGGAACTTGGCA
GCATGCTGAGGCTGGTGGAGAACTTCAAGAACAAGTATGA
GGAAGAGATCAATAAGTGTACAGAGATGGAGAATGAATTT
GTCCTCAAGAAGGATGTGGATGAAGCTTACGTGAACAAGG
TACAGCTGCAGTCTCGCCTGGAATGGCTGACTGGTGAGAT
CAGCTTCCTCAGGTAGCTGTATGAAGAGGGGATCTGGGAG
CTGTAGTCCCAGATCTCGGGACACGTCTTTGGTGCTACCC
ATGGACAACAGTGGCTCCCTGGACATGGACAGCATTGTTG
CTGAGGTCAAGGCACAGTATGAGGAGATTGCCAACCACAG
CCAGGCCGAGGCAGAGAGCATGTACCAGATCAAGTATGAG
GAGCTGCAGATGTAGGCTGGGAAGCATGGGGATAACCTGT
GGCGTACAAAGACGGAGATCTCTGAGATGAACTGGAACAT
CAGCCAGCTCCAGGCTGAGAATGAGGGCCTCAAAGGCCAG
AGGGCTTTCCTGGAGGCCACCATCACAGATGCCTAGAAGT
TCGGGGAGCTGGCTGTTAAAGATGCCAACACCAAGTTGTC
TGAGCTGGAAGTTGCCCTGCAGAGTGTCAAGCAGGACATG
GCACCACAGCTGCATAAATATTAGAGCTGATGAATGTCAA
GCTGGCCCTGGACATTGAGATCATCACCTACAGGAAGCTG
CTGGAGGGCGAGGAGAGCTGGCTGGAGTCTGGGATGTAGA
ACATGAGTATCCATACAGAGACCACCAGAGGCTTCTGCCC
CGGCCTCAGCTACGGCCTGGGCTGGGCTCCAGCTCCTTCA
GCTGCACCAGCACCACCAAGGCGGTGGTTGTGAAGACTGA
GACCTGTGATGTGACGCTGGTGTTCCAGTCCTCTGACGTC
CTGCCCACGTGAACAGCTGCAGCACCCCATCTCAGCCCGG
CCCTCCTTTGGCTGCCCTACAGACCTGGAGGAGATTCCTG
TGCATGGAAGCACAGGAATAGGAGACCCACCTGAGGCATG
GGGGCATTTGCTGCCTTGGAACCCCGTTGCCCATGCCTTT
AGCTGTAAAACAATTCAGTTGCTTTTTTTCTTGGTCAAAA
ATAAAACCTCAGCTAGCTCTGCCCCATATATTTATGTGTA
CACACACACACACACACACACACACACACACGTATATGTA
TATAAAAAGGCAGTAACAGTATAGCTATATATTGCCACTA
ATAAAAAAGGAAAGTAACGGCTAAGAAACTTAACAGCTTT
AGACTTAAAATAGTGGCTTCAAATGCCTGTAATCCAAGTT
AATGAATTTTATATTTTACATTGTAACTCAGTATATATGT
TTCAGTTTCACCAAACAATATGCTTATTGTGTAAGATGCA
TTCTTATGTTTTGTTTTAACCAAATATAGCATAGAGATTT
TTTTAAAAAGCAAACATTGCTTAATATAAATTCAAATGGT
GTTCCTGTATTCAATGACCAAATTAAGAAATGTGATTAGG
CTGGGAGTGGCGGCTCACACCTGTAATCCTGGCACTCTGG
GGAGCCAAGGTGGATGGATCACTTGAGGCGAGGAGTTCAA
GACCAGCCTGGCCAACATGGCAAAACCCTTTCTTTGCTAA
AAATACAAAAATTAGCCGGGCGTGTTTATGCATGCCTGTA
ATCCTAGCTACTCAGAGGCTGAGACATGAGAATTGGTTGA
ATCTGGGAGGCAGAAGTTGCAGGGAGCCAAGCTTGTTCCA
CCACACTCCAGCTTGGGTGACAAAGCAAGACTCAACAAAA
TGGAATTTAAAATTACTCTTAAACTAGTAATAAAAACAAA
GTATGCACAAAACATTAACATAGAAAATTACAAAATGTTT
GTGAAGGACATAAAAGATAATTTTTTTTTTTTGAGACAGT
CTTGCTCTGTTGCCCAGGCTGGAGCACTGTGGTGTGATCT
CTGCTCACTACAGCCGCCTCCTCCCAGGTTCAAGTGATTC
TCCTGCCTCAGCCTTCTGAGTAGCAGGGACTACAGGCATG
CACCACACACTCAGCTAATTTTTGTATTTTTAGTAAGAAG
GGTTTCACCATGTTGGCCAGGATGCTCTTAATCTCCTGAC
CTTGTCATCCACCCACCTTGGTATCCCAAAGTGCTAGGAT
TACAGTTATGAGTTACTGTACCTGGCCAAAAGATAATCTT
AAAGGAAAATATTACTTTCATGATGCAAAAAGTCAATTTC
CATAGCTATGGAAATTTGTCCCAAATTATCTTTAAATTTA
ATGCAATTCAAAATGCCAAAGTGTCTCAGTGTGGTGGCAC
ATACCTGTAGTCCTAGCTACTTGGAAGGCTGAGGTGGGAG
GATCTCTTGAGTCCAGGGTTTAGAGGCTGTAGTGAGCTAT
GATTGCACCATTGAATTCTAGCCTGGGTGATAGAGTGAGA
CCCTGTTTGTAAAACAAACAAAAACAGCCAAAATGATTTT
TAAATGAAACTTCACATGTTGATGAGGTCAAGGCACAGTA
TGAGGAGATTGCCAACCACAGCCAGGCCGAGGCAGAGAGC
ATGTACCAGATCAAGTATGAGGAGCTGCAGATGTAGGCTG
GGAAGCATGGGGATAACCTGTGGCGTACAAAGACGGAGAT
CTCTGAGATGAACTGGAACATCAGCCAGCTCCAGGCTGAG
AATGAGGGCCTCAAAGGCCAGAGGGCTTTCCTGGAGGCCA
CCATCACAGATGCCTAGAAGTTCGGGGAGCTGGCTGTTAA
AGATGCCAACACCAAGTTGTCTGAGCTGGAAGTTGCCCTG
CAGAGTGTCAAGCAGGACATGGCACCACAGCTGCATAAAT
ATTAGGAGCTGATGAATGTCAAGCTGGCCCTGGACATTGA
GATCATCACCTACAGGAAGCTGCTGGAGGGCGAGGAGAGC
TGGCTGGAGTCTGGGATGTAGAACATGAGTATCCATACAG
AGACCACCAGAGGCTTCACAAGCCCCGGCCTCAGCTACGG
CCTGGGCTGGGCTCCAGCTCCTTCAGCTGCACCAGCACCA
CCAAGGCGGTGGTTGTGAAGACTGAGACCTGTGATGTGAC
GCTGGTGTTCCAGTCCTCTGACGTCCTGCCCACGTGAACA
GCTGCAGCACCCCATCTCAGCCCGGCCCTCCTTTGGCTGC
CCTACAGACCTGGAGGGAGATTCCTGTGCATGGAAGCACA
GGGAATAGGAGACCCACCTGAGGCATGGGGGCATTTGCTG
CCTTGGAACCCCCGTTGCCCATGCCTTTAGCTGTAAAACA
ATTCAGTTGCTTTTTTTTCTTGGTCAAAAATAAAACCTCA
GCTAGCTCTGCCCCCATATATTTATGTGTACACACACACA
CACACACACACACACACACACACGTATATGTATATAAAAA
GGCAGTAACAGTATAGCTATATATTGCCACTAATAAAAAA
GGAAAGTAACGGCTAAGAAACTTAACAGCTTTAGACTTAA
AATAGTGGCTTCAAATGCCTGTAATCCAAGTTAATGAATT
TTATATTTTACATTGTAACTCAGTATATATGTTTCAGTTT
CACCAAACAATATGCTTATTGTGTAAGATGCATTCTTATG
TTTTGTTTTAACCAAATATAGCATAGAGATTTTTTTAAAA
AGCAAACATTGCTTAATATAAATTCAAATGGTGTTCCTGT
ATTCAATGACCAAATTAAGAAATGTGATTAGGCTGGGAGT
GGCGGCTCACACCTGTAATCCTGGCACTCTGGGAGCCAAG
GTGGATGGATCACTTGAGGCGAGGAGTTCAAGACCAGCCT
GGCCAACATGGCAAAACCCTTTCTTTGCTAAAAATACAAA
ATTAGCCGGGCGTGTTTATGCATGCCTGTAATCCTAGCTA
CTCAGAGGCTGAGACATGAGAATTGGTTGAATCTGGGAGG
CAGAAGTTGCAGGGAGCCAAGCTTGTTCCACCACACTCCA
GCTTGGGTGACAAAGCAAGACTCAACAAAATGGAATTTAA
AATTACTCTTAAACTAGTAATAAAAACAAAGTATGCACAA
AACATTAACATAGAAAATTACAAAATGTTTGTGAAGGACA
TAAAAGATAATTTTTTTTTTTGAGACAGTCTTGCTCTGTT
GCCCAGGCTGGAGCACTGTGGTGTGATCTCTGCTCACTAC
AGCCGCCTCCTCCCAGGTTCAAGTGATTCTCCTGCCTCAG
CCTTCTGAGTAGCAGGGACTACAGGCATGCACCACACACT
CAGCTAATTTTTGTATTTTTAGTAGAGAAGGGGTTTCACC
ATGTTGGCCAGGATGCTCTTAATCTCCTGACCTTGTCATC
CACCCACCTTGGTATCCCAAAGTGCTAGGATTACAGTTAT
GAGTTACTGTACCTGGCCAAAAGATAATCTTAAAGGGGGA
AAATATTACTTTCATGATGCAAAAAGTCAATTTCCATAGC
TATGGAAATTTGTCCCAAATTATCTTTAAATTTAATGCAA
TTCAAAATGCCAAAGTGTCTCAGTGTGGTGGCACATACCT
GTAGTCCTAGCTACTTGGAAGGCTGAGGTGGGAGGATCTC
TTGAGTCCAGGGTTTAGAGGCTGTAGTGAGCTATGATTGC
ACCATTGAATTCTAGCCTGGGTGATAGAGTGAGACCCTGT
TTGTAAAAACAAACAAAAAACAGCCAAAATGATTTTTAAA
TGAAACTTCACATGTTGATAGTAGAGTTCACATAGAAGAG
CAAAATGTCAACAGTGGCCGAGGAAATTTTGAGGAAATAT
AAATTTGTAGTCTCCTTGACAAATGTTTTTATTATTAAAA
AGCTAAAGTAATTAAAACAATATGATATTACCAATAAAAA
AACAGTTAAATGGGTGTCGGGCCTGGACCTGTGCTGCCTA
AGGATGTAAAGTGTAATGAAGGGGTCAGGGTGGGCAGCAT
GCGCCTGTGAGGCCTGTGAGTGCTGCGTTCCCCAGCTCCC
CCAGCAGCTGGCTCCACAGTTGTCTGCTCCAGTTACCACG
TGTGGATTCAGTTTCCAGACAGAAGGCTATGTGTTCTTGG
AAGCTTACTGTGACCCCAGTAGGCTGAGGTTACTGCTGCA
ACTGCCAGAGCAGCTTTGACACTATGGAGAAGCCTGGAGC
TACCCCTCAGACATACTTACGGCTGGTCGTGAAGGAGCTA
CGCAGGACTGTGGCAGCACTGCCTAAAAGTATGGAACTGG
ATTCTAATCCTTATGATTTTCACGGGAATTAGTAATATGG
GCAGCTGTTGTTGGATTTTTTGCTGTTCCCTTTTTTTTTT
GTGAAGTTTTAAATCAGGAGTTGGCTTTATGTGGGAAGAG
ATAAAAAGCTTGCTGTAGCAATTTGTGGACTAATTGAAGG
GAAATGTAAACTACTTGAAAAATTTAGCCTTGTTCAAAAA
GAGTATGAAGGCTATGAAGTAGAGTCATCTTTAACGGATG
CTGGCTTTGAGAAGGAGGCAGCAGGAACACAAAGTTTGGA
GGCAAGCTGTGAAAAGCTGAACAGGTCCAATTGTGAACTT
GAGGTTGAAATACTGTCTAGAAAAAGAGTTAAAAGAAGAG
AAATCTAAACATTCTGAACAAGATGAGTTGATGGCGGATA
TTTCAAAAAGATACAGTCTCTAGAGAATGAGTCAGAATCC
CTCAAATCACAAATAGCTGAAACCAAAATGACCTTCAAGA
TATTTAAAATGAATGGAGAACAACTGAAGATAGCGATAAA
AGATGCTTTGGATGAAAATTCTCAACTTCAGGAAAGCCAG
AAACAGCTTTTGTAAGAAGCTGAAGTATGGAAAGAACAAG
TGAGTGAACTTAATAAACAGAAAATAACATGTGAAGACTT
CAAATTACACACAGAACAAGTTCTGAATGACAAAGAGGAG
CACATCAAGACTCTGACTAAACACTTGCCGAAGATGAAAG
ATTGGGCTGCGATGCTTCGAGAAGACATAACGAATGGTGG
TAACTTGGAATCAGAAATGAACAGTGAATCGGAAAATGGT
GCTTACTTAGATGATCCTCTAAAAGGGGCTTTGAAGAAAC
TGATTCACGCTGCAAAGTTAATGCTTCTTTAGAAGGAGAA
AGAAACCAAATTTATATTCAGTTATCTGAAGCTGATCAAA
CAAAACATGCATTATGAAAGTCAGAATCGGAACCTTCAAC
AGAAACTTAATGACTGAATTATATCAATAAAATGCAGTGA
AACTTTACAGGAAATTAACAGTAGAGGAAATTACCAGTTA
GAGAAAGAAGAGAAACTTTCTAAAGTAGATGAAAAGATCA
GCCATAGCACTGACGAGTTGGAGACCTGTAGACAGCAAGC
CAAAGGTCTTGAAGAAGAATTGGAAAGAACGATTCATTCT
CATCAAGGGCAGATTATTTCCCATGAAAAAAAAGCACGTG
AATAATTGGTTGGCAGCTCAGACTGCTGAAAGAAACCTCA
ATGATTTAAGGAAAGAAAATGCTCACAACAGACAAAAACT
AACTGAAGCAGAGTTCAAATTTGAACTTTTACAAAAAAGA
CCCTTATGCACTTGATGTTCCAAATACAGGATTTGGCAGA
GAGCATTCCCCATACGGTTCCTCACCATTGGGTTGGCCTT
CTTTTGAAACAGGAACTTTTCTCTCTCCTCCAACTTTGTG
GGAGGTCCACTCAGACTCTCACCTTTGCTTCTAGAGGGAG
GAGGAAGAGGCTCAAGAGGCCCAGGGAATCCTCAGGACCA
TCAGATTACCAATGAAAGAGGAGGATCAACCTGTGACAGG
TTAACCGGTCCTCACAGGGCTCCTTCTGACACTGAATCCC
TGTTACCTCCATGGGGACAGGGCCATAGTATGATGTTTTC
TCCACCAGGACAATCATAACCTGATTCAGCTCTCCTTCCA
CAAAGGCAAGACAGATTTTATTCTAAGTCTGGTAGACTGT
CTGGTCTAGCAGAACTCAGAAGTTTTAATATGCCTTTCAG
TAAAATGGATGGGTCAATGCCTTCCAAAATGGAGTCCAGT
AGAAATAATACCAAATGCAATGTTGGTAATTTAAATGTGC
CTGATTCATTTCTCCCTACTGAAAATGAAGTAACTGGCCC
TGGCGTTTTTTTCTTCACCTCCTGCTCCAATCAGCGGTCC
GTTGTTTCCAGGGGGATACGAGGGGCTTGTTCATGAGAAG
AGGACCATGTTTGCCTCCACCTCCTCCAGGAACCATGTTT
GGAGCTTCTCCACATTATTTTTTATCAAGAGATTTCCCAA
GTCCACCACATACTCCATTTGCAATGAGAAATGTCTAACT
AGCGAAGGGTTTTCCTCCTTACCTTCCCCCAAGACCTGGA
TTTCCCTCCCTGCCCCCACATTCTGAAGGTAGAAGTGATT
TCCCTTCAGGGTTGATTCTGCCTTCCAATGAGCCTGCTAC
TGAACATCCAGAACCACAGCAAGAAACCTGACAATATTTT
TTCTCTCTTCCAAAGTAATTTTAACTAATCTCATTTTTAG
TTTCAGTAACTGCTGTTATTTAAGTGATTACACTTTAGCT
CAATGTGAAGCTTCCTGGAATTATTATTCTCAGGATAGTA
TTTTGTAAAAAAGATGGTTTAAATATGAATCTTATGAGTA
AATTATTTCCATTTTGTTTTATTCTAGATAGTATAACTGT
TTTAATTTGGTTAATCCTCTATTATAGAAATGATAGTGTG
AGTTTTATATATGTAATCTTGCAGGTGGGGAGTCTTTAAC
ATCTAAAGGCTCTAAAATCTAAAATCTTTATGCCAAGAAT
TATATTTACTGTGGTTGTATATAAATGTGAATGTAAATTT
GTGCTTAATTAAATAAATTTTACTTGATTTAAAGACTTGT
GTGGCATTGATAATAAAATCAGCTATTTTTTTCATAAAGA
AACCAGTTAAATGAAAAAGAACAGAGGGCTCAGAAGCAGA
TCCATACATATATATAACTGGTTAAATATATTGTCAGTAA
AAGCTATTCATAATATTTCAAAATTTTGAAATGGTACATA
TACTTTCACCCAGCAATTCACACTTTTAGAATTATGGTAT
ATTGTACAATATTTTAAAAAAAGAACTAGTACTACATCAA
TTTACATAGTTATCTTAAACACAATTTGATTAAAACAAAT
AATACAACACAATAAAAGTGTTGTCAATATTATGGTTGAT
GTGATATTGAAAACTATGTAAACAATACAACATATTTTTG
AAATAACAGTGATATTTTTAAATTTTAGCAATATTTTGAT
AATTATACAATCATCATGTGAGATATTTTCATTAGAAATA
GAAGGCAACTCCCTGTACTAATTTTTGAAACTTTTCTGTA
AGCCTAAAATTAGTTCAAAATTTAAAACTTAAGCACATTA
AAAATTGTACACCATCAACATCTTGCTTTATCTGGAGAGA
CAGAAAAGAAAGAGAAGTGGTATTGAAAGAACTATATATT
TTCAACAATAGCTATAAGTTTGTTCTTAAAAATAGCAAAA
TGGTACGGTTTGTCAAGTCATATTCTCTCTACTATTCTGT
ACATCTAAAACATTTAATCAATTAAATATAAGTAACTTTC
AGGATAATGACTTAAATGTTAAAATAGATAGTAAATTAAT
TGGTCAAATCTTATATATATGCATATCTGGAATTTAAATT
GGATTACCAGCCATGTCGAATGACATGCAAGTTGTCTCCT
ATCTGCCTTTCTTTTCTCTTATAGAAATTGACCTTTGTTT
AATCTCCAGCTTGATACTGTCAGTAAATTGCAATAAGATA
TAATTCCCATGTTTGTGATTAGGATTCAAACTTGTAAATA
ATAGCTTTACCTATCTCCTCTAGATTTTCTAGTTTATTCG
CATAAAGGTGTTTATAGTAGCCTTGAATGATCTTTTGTGT
TTCTGTGGTGTCAGTTGTAACATCTCCCATTTCGTTTCCA
ACTGAGCTTATTTGGATTTTCTCTCTTCTTAGTTAATCTT
GCTAATGGTATATCCATTTTATTTATCTTTTCAAAGAACC
ACCTCAACAACGTCTATAAACAAGTGAAAAAATAGCTACA
TGTATCCTGATGAGTACAATAAAAATCCTGTTGATAAATA
GAAAGTAACAGAAGAAGGAAATGGGTGAAGAATCTATTTT
AGGGAGGGTGTCAGGGAAGGCTTCTATAAGTAGACTACAC
TTAATTTGAGACCTAAAGATTGAGAAGGGTCCATCCATGT
GGCAAGTAGGAGAGGAACATTCTGAGCTCCCATATGGCAA
GAGTCGGTGTCTTTGCGGAAAGCCAGTGTGTGGGATGGTT
GTGGTGGCTTATAAAGTGTAATTCCAGCACTTTGGGAGGC
TGAAGTGGGCAAATCTTACTTGAGGTTAGGAGTTCCAAAC
CAGCCTGGCCAACATGATGAAACCCCATCTCTACTAAAAC
TACAAAAATTAGCCAGGTGTGGTGGTATGCACCTGTAATC
CCAAATACTCAGGAGGCTGAGGCACAAGAATTGCTTGAGC
CCAGGAGGCGAAGGTTGCAGTGAGCCAAGATCAAGCCACT
GGACTCCAGCCTGGGTGACAGAGGGAGACTCTGTCTCAAA
AGAAACAAAAACCAGTAGGTGGAGTATGCTTGGTGAAGTC
AGAAGGGTTCAGATAAGGTTGGAAAGATAGGCAGGGGATT
GTAGGTTACAGCAAGAATGTAGATATTTTTATTTTTATTT
ATTTTTTATTGCATTTTAGGTTTTGGGGTACATGTGAAGA
ACATGCAAGATAGTTACATAGGTACATATGTGGCAGTGTG
ATTTGCTGCCTTCCTCCCTTCACCCACATTTGGCATTTCT
CCCCATGCTATCTCCCCAGCTCCCCCCTGCTGTCCCTCCC
TATTCCCCAATAGACCCCAGTGTGTAGTGCTCCCTCCTGT
GTCCATGTGTTCTCATTGTTCATCACCCACCTATGAGTGA
GAACATGAGGCATTTCATTTTCTGTTCTCGTGTCAGTTTG
CTGAGAATGATGTTCTCCAGGTTTATCTATGTCCCTACAA
AGGTCATAAACTCATCGATTTTAATTGCTGCATAATATTC
CATGGTGTATATGTGCCACATTTTCCCAGTCCAGTCTATC
ATCGATGGGCATTTGGGTTGGTTCCAGGTCTTTGCTATTG
TAAACAGTGCTGCAATGAACATTCGTGTGCATGTGTCCTT
ATAGTAGAACGATTTATAGGCCTTTGGATATATACCCAGT
AATGGGATTGCTGGGTCAAGTGCAATTTCTATTTCTAGGT
TTTTGAGGAATCGCCACACTGTCTTCCACAATGGTTGAAC
TAATTTACACTCCCACCAACAGTGTAAGAGTGTTCCTATT
TCTCTGCATCCTCTCCAGCATCTGTTGTCTCCAGATATTT
TAATGATCGCCATTCTAACTGGCGTGAGATGGTATCTCAA
TGTGGTTTTGATTTGCATCTCTCTAATGACCAGTGATGAT
GAGCATTTTTTCATGTGTTTGTTGGCCTCATGTATGTCTT
CTTTTGTAAAGTGTCTGTTCATATCCTTTGCCCATTTTGA
ATGGGCTTGTTTGTTTTTTTCCTGTAAATCTGTTTGAGTT
CTTTGTAAATTCTGGATATCAGCCCTTTGTCAGATGGGTA
AACTGCAAAGATTTTTTCTCATTCTGTTCCCATTCTGTTG
GTTGCCGATTCACTCTAGTGACTGTTTCTTTTGCCGTGCA
GAAGCTGTGGAGTTTGATTAGGTCCCATTTGTCTATTTTG
GCTTTTGTTGCCAATGCTTTTGGTGTTTTGGTATATCCAT
TTTCCACCTCAACAACGTCTATAAACAAGTGAAAAATAGC
TACATGTATCCTGATGAGTACAATAAAATCCTGTTGATAA
ATAGAAAGTAACAGAAGAAGGAAATGGGTGAAGAATCTAT
TTTAGGGAGGGTGTCAGGAAGGCTTCTATAAGTAGACTAC
ACTTAATTTGAGACCTAAAGATTGAGAAGGGTCCATCCAT
GTGGCAAGTAGGAGAGGAACATTCTGAGCTCCCATATGGC
AAGAGTCGGTGTCTTTATGGAAAGCCAGTGTGTGGGATGG
TTGTGGTGGCTTATAAAGTGTAATTCCAGCACTTTGGGAG
GCTGAAGTGGGCAAATCTTACTTGAGGTTAGAGTTCCAAA
CCAGCCTGGCCAACATGATGAAACCCCATCTCTACTAAAA
CTACAAAAATTAGCCAGGTGTGGTGGTATGCACCTGTAAT
CCCAAATACTCAGGAGGCTGAGGCACAAGAATTGCTTGAG
CCCAGGAGGCGAAGGTTGCAGTGAGCCAAGATCAAGCCAC
TGGACTCCAGCCTGGGTGACAGAGGAGACTCTGTCTCAAA
AGAAACAAAACCAGTAGGTGGAGTATGCTTGGTGAAGTCA
GAAGGGTTCAGATAAGGTTGGAAAGATAGGCAGGGATTGT
AGGTTACAGCAAGAATGTAGATATTTTTATTTTTATTTAT
TTTTATTGTATTTTAGGTTTTGGGGTACATGTGCAGAACA
TGCAAGATAGTTGCATAGGTACACATGGCAGTGTGTTTTT
GCTGCCTTCCTTCACCCACATTTGGCATTTCTCCCAGGCT
ATCCCCTCCCCAACTCCCTCCCCGCTGTCCCTCCCTATTC
CCCCAATAGACCCCAGTGTGTAGTGCTCCCTCCCTGTGTC
CATGTGTTCTCATTTTTCTCACCCACCTATGAGTGAGAAC
ATGTGGTATTTCATTTTCTGTTCTTGTGTCAGTTTGCTGA
GAATGATGTTCTCCAGATTCATCCATGTCCTTACAAAGGA
CACAAACTCATCATTTTTGATTGCTGCATAATATTCCATG
GTGTATATGTGCCACATTTTCCCAGTCCAGTCTATCATCG
ATGGGCATTTGGGTTGGTTCCAGGTCTTTGCTATTGTAAA
CAGTGCTGCAATGAACATTCGTGCATGTGTCCTTATAGTA
GAACGATTTATAGTCCTTGGATATATACCCAGTAATGGGA
TTGCTGGGTCAAATGGAATTTCTATTTCTAGGTCCTTGAG
GAATCGCCACACTGTCTTCCACAATGGTTGAACTAATTTA
CACTCCCACCAACAGTGTAAGAGTGTTCCTATTTCTCCAC
ATCCTCTCCAGCATCTGTTGTCTCCAGATTTTTAATGATC
GCCATTCTAACTGGCGTGAGATGGTATCTCAATGTGGTTT
TGATTTGCATCTCTAATGACCAGTGATGATGAGCATTTTT
TCATGTGTTTGTTGGCCTCATGTATGTCTTCTTTGTAAAG
TGTCTGTTCATATCCTTTGCCCATTTTTGAATGGGCTTGT
TTGTTTTTTTCCTGTAAATCTGTTTGAGTTCTTTGTAAAT
TCTGGATATCAGCCCTTTGTCAGATGGGTAAACTGCAAAG
ATTTTTTCCCATTCTGTTGGTTGCCGATTCACCCTAGTGA
CTGTTTTCTTTGCCATGCAGAAGCTGTGGAGTTTGATTAG
GTCCCATTTGTCTATTTTGGCTTTTGTTGCCAATGCTTTT
GGTGTTTTGATTATGAAGTCCTTGCCTACTCCTATGTCCT
GAATGGTTTTGCCTAGATTTTCTTCTAGGGTTTTTATGGT
GCCAGGTCTTATGTTTAAGTCTTTAATCCATCTGGAGTTA
ATTTTAGTGTAAGGTGTCAGGAAGGGGTCCAGTTTCTGCT
TTCTGCACATGGCTAACCAGTTTTCCCAACACCATTTATT
AAACAGGGAATCCTTTCCCCATTGCTTGTTTTTGTCTGGT
TTATCAAAGATTATATGGTTGTAGATATGTTGTGTTGCCT
CCGATGCCTCTGTTCTGTTCCATTGGTCTATATCTCTGTT
TTGGTACCAGTACCATGCTGTTTTGATTACTGTAGCCTTG
TAGTATAGTTTGAAGTCTGGTAGTGTGATGCCTCCCGCTG
TGTTCTTTTTGCTTAGAATTGACTTGGCTATGGGCTTTTT
GGTTCCATATGAAGTTCATGGTGGTTTTTTCCAGTTCTGT
GAAGAAATTCAATGGTAGCTTGATGGGGATAGCGTTGATT
CTGTAAATTACTTTGGGCAGTATAGCCATTTTCACGATAT
TGATTCTTCCTAACCATGAACATGGAATGTTTCTCCATCT
GTTTGTGTACTCTCTTATTTCGTTGAGCAGTGGTTTGTAG
TTTTCCTTGAAGAGGTCCCTTACATTCCTTGTAAGTTGTA
GAGGAACATTCTGAGCTCCCATATGGCAAGAGTCGGTGTC
TTTATGGAAAGCCAGTGTGTGGGATGGTTGTGGTGGCTTA
TAAAGTGTAATTCCAGCACTTTGGGAGGCTGAAGTGGGCA
AATCTTACTTGAGGTTAGAGTTCCAAACCAGCCTGGCCAA
CATGATGAAACCCCATCTCTACTAAAACTACAAAAATTAG
CCAGGGTGTGGTGGTATGCACCTGTAATCCCAAATACTCA
GGAGGCTGAGGCACAAGAATTGCTTGAGCCCAGGAGGCGA
AGGTTGCAGTGAGCCAAGATCAAGCCACTGGACTCCAGCC
TGGGTGACAGAGGAGACTCTGTCTCAAAAGAAACAAAACC
AGTAGGTGGAGTATGCTTGGTGAAGTCAGAAGGGTTCAGA
TAAGGTTGGAAAGATAGGCAGGGATTGTAGGTTACAGCAA
GAATGTAGATATTTTTATTTTATTTTATTGCATTTTAGGT
TTTGGGGTACATGTGCAGAACATGCAAGATAGTTGCATAG
GTACACACATGGCAGTGTGTTTTGCTGCCTTCCTCCCTTC
ACCCACATTTGGCATTTCTCCCCAGGCTATCCCTCCCAGC
TCCCTCCCCGCTGTCCCTCCCTATTCCCCCAATAGACCCC
AGTGTGTAGTACTCCTCCTGTGTCCATGTGTTCTCATTTT
CTCACCCCTCCTATGAGTGAGAATATGTGGTATTTCATTT
TCTGTTCTTGTGTCAGTTTGCTGAGAATGATGTTCTCCAG
ATTCATCCATGTCCTTACAAAGGACACAAACTCATCATTT
TTGATTGCTGCATAATATTCCATGGTGTATATGTGCCACA
TTTTCCCAGTCCAGTCTATCATCGATGGGCATTTGGGTTA
GTTCCAGGTCTTTGCTATTGTAAACAGTGCTGCAATGAAC
ATTCGTGTGCATGTGTCCTTATAGTAGAACGATTTATAGT
CCTTTGGATATATACCCAGTAATGGGATTGCTGGGTCAAA
TGGAATTTCTATTTCTAGGTCCTTGAGGAATCGCCACACT
GTCTTCCACAATGGTTGAACTAATTTACACTCCCACCAAC
AGTGTAAGAGTGTTCCTATTTCTCCATCCTCTCCAGCATC
TGTTGTCTCCAGATTTTTAATGATCGCCATTCTAACTGGC
GTGAGATGGTATCTCAATGTGGTTTTGATTTGCATCTCTC
TAATGACCAGTGATGATGAGCATTTTTTCATGTGTTTGTT
GGCCTCATGTATGTCTTCTTTTGTAAAGTGTCTGTTCATA
TCCTTTGCCCATTTTTGAATGGGCTTGTTTGTTTTTCCTG
TAAATCTGTTTGAGTTCTTTGTAAATTCTGGATATCAGCC
CTTTGTCAGATGGGTAAACTGCAAAGATTTTTTCCCATTC
TGTTGGTTGCCGATTCACTCTAGTGACTGTTTCTTTTGCC
GTGCAGAAGCTGTGGAGTTTGATTAGGTCCCATTTGTCTA
TTTTGGCTTTTGTTGCCAATGCTTTTGGTGTTTTGGTCAT
GAAGTCCTTGCCTACTCCTATGTCCTGAATGGTTTTGCCT
AGATTTTCTTCTAGGGTTTTTATGGTGCCAGGTCTTATGT
TTAAGTCTTTAATCCATCTGGAGTTAATTTTAGTGTAAGG
TGTCAGGAAGGGGTCCAGTTTCTGCTTTCTGCACATGGCT
AGCCAGTTTTCCCAACACCATTTATTAAACAGGAATCCTT
TCCCCATTGCTTGTTTTTGTCTGGTTTATCAAAGATTATA
TGGTTGTAGATATGTTGTGTTGCCTCCGATGCCTCTGTTC
TGTTCCATTGGTCTATATCTCTGTTTTGGTACCAGTACCA
TGCTGTTTTGATTACTGTAGCCTTGTAGTATAGTTTGAAG
TCTGGTAGTGTGATGCCTCCCGCTGTGTTCTTTTTGCTTA
GAATTGACTTGGCTATGGGCTCTCTTTGGTTCCATATGAA
GTTCATGGTGGTTTTCCAGTTCTGTGAAGAAATTCAATGG
TAGCTTGATGGGGATAGCATTGATTCTGTAAATTACTTTG
GGCAGTATAGCCATTTTCACGATATTGATTCTTCCTAACC
ATGAACATGGAATGTTTCTCCATCTGTTTGTGTCCTCTCT
TATTTCATTGAGCAGTGGTTTGTAGTTTTCCTTGAAGAGG
TCCCTTACATTCCTTGTAAGTTGTATTCCTAGGTATTTTA
TTCTCTTTGTAGCAATTGTGAATGGCAGTTCATTCTTGAT
TTGGTTCTCTTTAAGTCTGTTATTGGTGTATAGGAATGCT
TGTGATTTTTGCACATTGATTTTATATCCTGAGACTTTGC
TGAAGTTGCTTATCAGTTTCAGGAGTTTTTGGGCTGAGGT
GATGGGGTCTTCTAGGTATACTATCATGTCGTCTGCAAAT
AGAGACAATTTGGCTTCCACCTTTCCTATTTGAATACCCT
TTATTTCTTTTTCTTGCCTGATTGCTCTGGCTAGAACTTC
CAGTACTATGTTGAATAGGAGTGAGAGAGGCATCCTTGTC
TAGTGCCGGATTTCAAAGGGAATGCTTCCAGTTTTGCCCA
TTAAGTATGATATTGGCTGTTGGTTTGTCATAAATAGCTT
TTATTACTTTGAGATATGTTCCATCAATACCAAGTTTATT
GAGGGTTTTAGCATAAAGGGCTGTTGAATTTTGTCAAATG
CCTTCTCTGCATCAATTGAGATAATCATGTGGTTTTTGTT
TTTGGTTCTGTTTATGTGGTGAATTACATTTATAGACTTG
CATATGTTGAACCAGCCTTGCATCCCCAGGATGAATCCTA
CTTGATCATGATGGATAAGTTTTTTAATGTGCTGTTGCAA
TCGGTTTGCCAGTATTTTATTGAAGATTTTGCATCTATGT
TCATCATGGATATTGGCCTGAAGTTTTCTTTTCTTGTTGA
GTCTCTGCCGGGTTTTGGTATCAGGATGATGTTGGTCTCA
TAAAATGATTTGGGAAGGGTTCCCTCTTTTGGATTATTTG
GAATAGTTTCAGAAGGAATGGTACCAGCTCCTCTTGTGTG
TCTGGTAGAATTGGCTGTGAACCCATCTGGACCTGGGCTT
TTTTGTGTGGTAGGCTCTTAATTGCTGCCTCAACTTCAGA
CCTTGTTATTGGTCTATTCATAGTTTGGCTTCCTCCTGGT
TTAGGCTTGGGAGGACACAGGTGTCCAGGAATTTATCCAT
TTCTTCCTGGTTTACTAGTTTATGTGCATAGAGTTGTTTG
TAGTATTCTCTGATGATGGTTTGAATTTCTGTGGAATCTG
TGGTGATTTCCTTTATCGTTTTTATTGCATCTATTTGGTT
GTTCTCTCTTTCTTTTTATCAGTCTGGCTAGTGGTCTGTC
TATTTTGTTGATCTTTTGAAAAACCAGCTCTTGGATTTAT
TGATTTTTGAAGGGTTTTCTTCTCTATCTCCTTCAGTTCT
GCTCTGATCTTAGTTATTTCTTGTCTTCTGCTAGGTTTTG
AGTTTTTTGATCTTGCTCCTCTAGCTCTTTCAATTTTTGA
TAGGGTGTCAATTTTGGATCTCTCCACTCTTCTCATGTGG
GCACTTATTGCTATATATTTTCCTCTACAGACTGCTTTAA
ATGTGTCCCAGAGATTCTGGTATGTTGTGTCTTCATTCTC
GTTGGTTTCAAGAACTTCTTTATTTCTGCCTTCATTTCAT
TGTTTATCCAATCAACATTCAAGAGCCAGTTGTTCAGTTT
CCATGAAGCTGTGCGGTTCTGAGTTAGTTTCTGAATTCTG
AGTTCTAACTTGATTGCACTATGGTCTGAGAGACTGTTTG
TTATGATTTCAGTTGTTTTGCATTTGCTGAGTGCTTTACT
TCCAATTATGTGGTCAATTTTGGAGTAGGTGTGATGTGGT
GCTGAGAAGAATGTATATTCTGTGGATTTGGGGTGGAGAG
TTCTGTAAATGTCTATCAGGTTTGCTTGTTCCAGGTCTGA
GTTCAAGCCCTGGATATCCTTGTTAATTTTCTGTCTGGTT
GATCTGTCTGATATTGACAGTGGAGTGTTAAAGTCTCCCA
CTATTATTGTGTGGGAGTCTAAGTCTCTTTGTAAGTCATT
AAGAACTTGCCTTATATATCTGGGTGCTCCTGTATTGGGT
CCATATATATTTAGGATCATTAGCTCTTCTTGTTGTATTC
GATCCTTTTACCATTATGTAATGACCTTCTTTGTCTCTTT
TGATCTTTGTTGCTTTAAAGTCTATTTTATCAGAGATGAG
AATTGCAACTCCTGCTTTTTTTTTCTCCATTTGCTTGGTA
AATCTTCCTCCATCCCTTTATTTTGAGCCTTTGTGTATCC
TTGCATGTGAGATGGGTTTCCTGGATACAGCACACCGATG
GGTTTTGGTTTTTATCCAATTTGCCAGTCTGTTTCTTTTG
ATTGGTGCATTTAGCCCATTTACATTTAGGGTTAATATTG
TTATGTGTGAATTTGATACTGCCATTTTGATGCTAGCTGG
CTGTTTTGCCCATTGGTTGATGCAGATTCTTCATTTTGTT
GATGCTCTTTAGCATTTGGTATGTTTTAGAATGGCTGGTA
CTGGTTGTTCCTTTCTATGTGTAGTGCCTCTTTCAGGAGC
TCTTGTAAAGCAGGCCTGGTGGTGACAAAATCTCTGAGTA
CTTGCTTGTTGGCAAAAGATTTTATTCTTCCTTCACTTAT
GAAGCTCAGTTTGGCTGGATATGAAATTCTGGGTTGAAAG
TTCTTTTCTTTAAGGATGTTGAATATTGGCCCCCACTCTC
TTCTGGCTTGTAGAGTTTCTGCCAAGAGATCTGCTGTGAG
TCTGATGGGCTTCCCTTTGTGGGTGACCGACCTTCTCTCT
GGCTGCCCTTAGTATTTTCTCCTTCATTTCAACCCTGGTG
AATCTGATTATGTGCCTTGGGGTTGCTCTTCTTGCAGAAT
ATCTTTGTGGTGTTCTCTGTATTTCCTGGAGTTGAGTATT
GGCCTGCCTTGCTAGGTTGGGGAAATTTTCCTGGATAATA
TCCTGAAGAGTATTTTCCAGCTTGGATTCATTCTCTTCAT
CACATTCTGGTACACCTATCAAACGTAGGTTGGGTCTCTT
CACATAGTCCCACATTTCTTGGAGATTTTGTTCATTCCTT
TTGTGCTTTTTCTCTAATCTTGGTTTCTCATTTTATTTCA
TTGAGTTGATCTTCAACTTCTGATATTCTTTCTTCTGCTT
GGTCAATTGGCTGTTGAAACTTGTGCATGCTTTCAAAGTT
CTCGTGTTGTGTTTTTCAGCTCCTTCAATTCATTCATATT
CCTCTCTAAGTTGTCCATTCTTGTTATCATTTCCTTGAAT
CTTTTTTCAAATCTTTTTCAAGGTTCTTAGTTTCTTTGCA
TTGATTTAGAACATGTTCTTTTAGCTCACTGAAGTTTCTC
ATTATCCACCTTCTGAAGTCTGATTCCATCATTTCGTCAC
ACTCATTCTCCATCCAGCTTTGTTCCTTGCTGGTGAGGTT
TTAGTCCTTGTGGAGGTGAGGTGTTTTGGTTTGGTGTTTT
CCTCCTTTTGCGCTGGTTTCTTCCCATCTTTGTGGATTTA
TCCACCTGTCATCTGAGTAGTTGCTGACTTTTCGATTGGG
TCTCTGAGTGGATGCCCAGATTGTTGATGATGACGTATTT
CTGTTACTTAGTTTTCCTTCTACCAGTCTAGCCCTTCTGC
TGTACAACTGCTGAGGTCCACTCCAGGCCCTGCTCGTCTG
GGGTACACCTGTAACAGCTGCAGAACAGTGAGGGATGCTA
CCAGTTTCTTCTTCTGCTGTTTTTATCCCAGAATGATGCC
CGCCACATGTCAGTCTGATTAGTTTTTTTTGAGGTGACTC
TTTGGATATACAGGGTTCAGGGAGCTGCTTGAGGAGACGG
GTCTCTACTCTATATGAGCTCAAGTGCTGAGCTGTGAGCT
CTGTTGTTCATTCAGGGTTGTTGGGTGGGTGTGTTTAGGT
CTGCTGCAGCAGAACTTATAAAACCCCCCCTTTTTTTTTC
CTCTCAGATGCTCTGTCTCAGGGAGTTGGGGCTTTATGAG
TATCTGTTGCACTGTCCTGTTCAGCTAGGAGGCAGTCTGG
TCACTATTTGCCTGCCAAGACTCTGCTCTGCTACTGTGGG
GTCCTCCCTGCTGCCATGGGGCTCTGCCCTACTGTGGTGG
GCTCCATCCTGTTGGTGGAGTCTCTCTGTTATGGTGGGTT
GCCTCAGCAATGGCAGGCTGCTTCTGCAGTGGGCCTGTAC
CTCAGTAGGGGCGGTATGCATCAGTAGTTGCAGATGCCCC
TCCCCCACCGAGCTGTACCGTCCTGGATTCAGCTGAGCCT
GCAGTAAAACTCTCAACCCCAAGCGTTTCAAATCGCCGTT
TTGTTTGTCCCTGTTGGGGTGGGACCCGCCGAGCCTGATC
ACCTGGCTCACTGCCTCAGAGTCCCTTCTCTCTCTCTCTC
TCTTTAAGTTGAAAGGTCAACTCTCCCACAGGCCTTTCAG
CCACCTGCTTACAGGGCACCAGGATCTGTGTGATTTCCCA
TGCCACAGCCCACTGCACGGGCTCAAATCACATTTCACAG
GAATCTCCTGGTGTGGCTCACTGTCCAAGTCCCGTTTAAT
CAGATGGATATGTTAATCTGCCCTCCCAAATCTCAGATTG
CCAGTTTAACAGGGCACCCAGACCATGAGACGGTATCTCA
ATGTAGTTTTGATTTGCATTTCTCTAATGACCAGTGATGA
TGAGTATTTTTCATATGTTTGTTGGCCTTATGTATGTCTT
CTTTTGTAAAGTGTCTGTTCATATCCTACTTCTGAATCTT
GTAAATCTGTTTTAGTTCCTTGTAAATTCTGGATATCAGC
CCTTTGTCAGATGGGTGAACTGCAAATTTTTTTCCCATTC
TGTTGGTTGCCTATTCACTTTAATGACTGTTTCTTTTCCT
GTGTGGAAGCTGTGGAGTTTGATGAGGTCCCATTTGTCTA
TTTTGGTTTCGTTGCCACTGCTTTTGGTGTTTTGGTTATG
AAGTCCTTGCCTACTCCTCTGTCCTGAATGGTTTTCCCTA
GATTTTCTTCCAGGGTTTTTATGGTGTTAGGTCTTATGTT
TAAATCTTTAATCCATGTGGTGGATTATGTTTATAGACAT
ATGTATGTTGAACCAACCTTACATCCCTGGGATGATTCCT
ACTTGATCATGGTGGATAAGCTTTTTGATGTGCTGTTGGA
ATCAGCTTGCCAGTGTTTTATTGAAGATTGTGTGTCTATG
TTCATCATGGATTTTCTTGTTGAGTCTCTGCTGGGTTTTG
GTATCCGGATGATGTTGGTCTCATGAAATGATTTGGGAAG
GATTCCCTCTTTTTGGATTATTTGGAATAGTTTCAGAAGG
AATGGTAATGGTTCCTCTTTGTGTGTCTGGTAGAATTCAG
CTATGAACCCATCTGGACCTGGGCTTTTTTTGTGTGTGGT
AGGCTCTTAATTGCTGCCTCAACTTCAGATCTTGTTATTG
GTCTATTCCTGGTTTTGACTTTTTCCTGGTTTAGGCTTGG
GAGGATGCAAGTGTCCAGGAATTTATACCTTCCACATTTA
CTAGTTTATGTGCATAGAGTTGTTTGTAATATTCTCTGAT
GATGGTTCGAATTTCTGTTGGATCTGTGGTATAAGAAAGT
GCATTTCTTATACCTCTTATTTCTCCTCTTTTGCGTTTGC
TGAGGAGTGATTTACTTCCAATTATGTGATTAGTTTTAGA
GTAGGTGTGGTGATTTCCCCTTTATCATTTTTTATTGCAT
CTATTTGGTTATTCTCTGTTTTATTTTTTTATTAATCTGG
CTAGTGGTCTGTCTGTTCTGATGATCTTTTCAAAAAACCA
GCTCCTGAATTAATTGATTTTTTTGGAAGGGGTTTTCATG
TCTCTGTCTCCTTCAGTTCTGCTCTGATCTTAATTATTTC
TTGTTTTCTGCTAAGTTTTGAGTTTTTTGATCTTGCTCCT
CTAGCTCTTTCAATTTTGATGATAGGGTGTCAATTTTGGA
TCTCTCCACTCTTCTCATGTGAGCACTTATTGCTATATAT
TTTCCTCTAGAGACTGCTTTAAATGTGTCCCAGAGATTCT
GGTATGTTGTGTCTTCATTCTCATTGGTTTCGAAGAACTT
CTTTATTCCTGCCTTCCTTTCATTGTTTATCCAGTCAACA
TTTAAGAGCCAGTTGTTCAGTTTCCATGAAGCTGTGCGGT
TCTGAGTTAGTTTTTGAAATCTAATTTGATTGCACTATGG
TCTGAGAGACTGTTATGATTTCAGTTGTTTTGCATTTGCT
GAGGAGTGATTTACTTCCAATTATGTGGTTAATTTTAGAG
TAGGTGTGATGTGGTGCTGAGAATAATGTATATTCTGTGG
ATTTGGGGTGGAGAGTTCTGTAAATGTCTATCAGGTTTAC
TTGTTCCAGGTCTGAGTTCAGGTCCTGGATATCCATGTTA
ATTTTCTGTCTGGTTGATTTGTCTAACATTGACAGTGGAG
TGTTAAAGTCTCCCACTATTATTGTGTGGGAGTATAAGTC
TCTTTGTAAGTCATTAAGAACTTGCCTTATGTATATGGGT
GCTCCTGTATTGGGTCCATATATATTTAGGATTGTTATCT
CTTTTTTTTGTATCGATCCTTTTACCATTATGTAATGTTC
TTCTTTGTCTCTTTTGATCTTTGTTGCTTTAAAGTCTATT
TTATCAGAGATGAGAATTGCAACTCCTGCTTTTTTTTGCT
GTCCATTTGCTTGGTAAATCTTCCTTCATCCCTTTATTTT
GAGCCTTTGTGTATCCTTGCATGTGAGATGGGTTTCCTGG
ATACAGCACACTGATGGGTTTTGGTTTTTATCCAATTTGC
CAGTCTGTGTCTTTTGATTGGTGCATTTAGCCCATTTACA
TTTAGGGTTAATATTGTTATGTGTGAATTTGATACTGCCA
TTTTGATGCTAGCTGGCTGTTTTGCCCATTAGTTGATGCA
GATTCTTCATTTTGTTGATGCTCTTTAGCATTTGGTATGT
TTTTGGAGTGGCTGGTACTGGTTGTTCCTTTCTATGTGTA
GTGCCTCTTTCAGGAGCTCTTGTAAAGCAGGCCTGGTGGT
GACAAAATCTCTGAGTACTTGCTTGTTCAAAGGATTTTAT
TTTTCCTTCACTTATGAAGCTTAGTTTGGCTGGATATGAA
ATTCTGGGTTGAAAGTTCTTTTCTTTAAGGATGTTGAATA
TTGGCCCCACTCTTCTGGCTTGTAGGGTTTCTGCCGAGAG
ATCTGCTGTGAGTCTGATGGGCTTCCCTTTGTGGGTAACC
CGACCTTTCTCTCTGGCTGCCTTAGCATTTTCTCCTTCAT
TTCAACCCTGGTGAATCTGATTATGTGCCTTGGGGTTGCT
CTTCTTGAGGAATATCTTTGTGGTGTTCTCTGTATTTCCT
GGACTTGAATATTGGCCTGCCTTGCTAGGTTGGGGAAGTT
TTCCTGGATAATATCCTGAAGAGTATTTTCCAGCTTGGAT
TCATTCTCTTCATCACATTCAGGTACACCTATCAAACATA
GATTAGGTCTCTTCACATAGTCCCACATTTCTTGGAGACT
TTGTTCATTCCTTTTGTGCTTTTTTCTCTAATCTTGCCTT
CTCATTTTATTTCATTGAGTTGATCTTCGACCTCTGATAT
CCTTTCTTCTGCTTGGTCAATTCGGCTGTTGAAACTTGTG
CATGCTTCATAAGTTCTCGTGTTGTGTTTTCAGCTCCATC
AATTCACTTATATTCCTTTCTAAGTTGTTCATTCTTGTTA
TCATTTCATCGAATCTTTTTTCAAGGTTCTTAGTGTCTTT
GCATTGAGTTAGAACATGTTCTTTTAGCTCACAGAATTTT
CTCATTACCCACCTTCTGAAGTCTGATTCTGTCATTTCAT
CACACTCATTCTCCATTCAGATTTGTTCCCTTGCTGATGA
GGAGTTGTGATCCCTTGTAGGATGTGAGGTGTTCTGGTGT
CGGGTGTTTTCCCTCCTTTTTGCACGGGTTTCTTCCCATC
TTTTTGGATTTATCCACCTGTCGTTTGTATAGTTGCTGAT
TTTCAGATTGGGTCTCTGAATGGACATCCAGATTGTTGAT
GATGAAGTATTTCTGTTTCTTAGTTTTCCTTCTAACAGTC
TGGCCCCTCTGCTTTAGGACTGCTGAGGTCTACTCCAGGC
CCTGCTTGCCTGGGGATCACCTGCAGCAGCTGCAGAACAG
TGAGGCTTGCTACCAGTTTCGTCTTCTGCTATCTTTATTC
TAGAATGATGCCCACCAAATGTCAGTCTGATCAGTCCTTT
GTGAGGTGACTCTTTGGATATATGGGGATCAGGGAGCTGC
TTGAGGAGACAGTCTGTTCTTTATAGGTGCTAAAGTGCTG
AGCTGTGAGCTCTGTTGTTCATTCAGAGCTGCTAAGCAGG
TACATTTAGGTCTGCTGCAGCAGAGCTCATAAACCTCCTT
TTTTCCTCCTGGTGCTCTGTCCCGGGGCATTAGGGCTTTA
TGAGTATCCATTGTGCTGCTGCCTTCTTTTTTTTCAGGGC
TGCCCTGCCCAGCAAGGAGGCAGCCTAGTCACTGTCTGCC
TGCAAAGGCTTTGCTGAGCTGCTGTGAGCTCTGCCCTGCT
GCCTTGTGAACTTCCCTGCTGTCCAGTTTATATGGGTGTG
GTTAGAACTGCCATGGCAATGGTGGCCTGCCTCTGTAATG
GCAGATTCTCTCTGTTATGGTGGGTTGCCTCAGCAATGGC
AGGCTGCCTCAGCAATGCAGACTACCTCTGTAGGGGTTGA
TTGTCTCGGTAATGGTGGACACCCCTCACCTACAGAGCTG
GGCTGTCCTGGGTTCAGCTGTGCTTGCCGTGAAACTGAGC
ATTTCCAATTGCTGTTTTTTTTTTTTTTTTTTTGTGTGTG
TGGTTGGGACCCACCGAGCCTGATCAGCTGGCTCCCTACC
TCAGAGCCTTTTCTTAAAATTTAAGTTGAATGGTTGACTC
TCTCCCAAGTGTTCTAGTCACCTGTTGAAAGGGCGCCGGG
ATCTGTGTGATTTCCCATGTGGTGATCCACTGTGCCAGCT
GAAGCAATGGTGCTGCCCAGGAATCTCCTGGCCTGGCTCT
CTGTTTCAGACCTCTGTTTAATCAGATGAATGGGCAAATC
TGTTTTCTTGGAGCTCTAATTGCCAGCTTAAAAGGGCAAC
CAGACCAGTGTATTTTGTATGGAGTACCGCTGTGCCAGGG
TGCTGGCAAAACAGCTGTGCTGGCCAAAACAGCCTTGCTG
GCCAAAACAGCCATGCTGATGACCCATGGGGCTCCTCCAC
CTGGGAATCTCCTGGTCTGTGGGCAATAAAGATCTGTTTG
GAAATGCAGCATCCACTCATCCTCTGCACTTTCACTGGTG
CTGCAATCCTGAGCTGTTCCTAAAGGGCCATTTTGGATCT
TCCTCCAAGAATGTAGATCTTATTTGAAGTCTGATGGGGT
CTGATCCAAAGAGCTGGAAGGTTTTGATCAGGGAAGTGAC
CTGATGGAATACAAATTGATATATGATATTTGAATTTGAG
GAGGGCAAGAATGAAAGTAGAGAGATATCAGGATTTTTCT
GCATTATGGTTGTGAAACAGGATGGTACATTGAATGTAGT
TGAGGTGTGACCTTAGCTTGTCTGATTGTGCTCTTTCAGG
TTTTTTTATGTAGGCATTTAGGCAATGAGCTTTCCTCTTA
GCACCACCTTTTGCTGTATCCCAGAGAAGGGCTCTGGTTA
ATATAGTCGTAGAAGTGAATAAGGGGTAGTGACTGGCTCC
TGAGTTATATTTATTTGGTGGTAGAAGCAACAGAATTCCC
TGATAGATTAGTTCTTGGAGGTTTGCTTTTTGACACTATT
CGTTGTAGGATGATGATGCAGTCCGGCCGGAAAGGGGCGG
ACATTATGTACATGGGGACAATTGACTGCTGGAGGAAGAT
TGCAAAAGATGAAGGAGCCAAGGCCTTCTTCAAAGGTGCC
TGGTCCAATGTGTTGAGAGGCATGGGCGGTACTTTTGTAT
TGGTCTTGTATTATGAGATAAAAAATATGTCTAATGTAAT
TAAACACAAGTTCACAGAAAAAAAATGATGATGGGGGAGC
TGAGCTGCACACCTTTGTGATACCAAAGCAAAAGAGAATG
GCATTAAGAAAGCCAAGCAAGGAGAGTGTTTTGAGAAGGA
AGAACTTTAACATGCTGCTGAGAGGATGAAGTAGATCAGG
ATGGAAGAGTATACTGAATTTAGTAACACTAGCCTTAACA
ACAGCTATTTCCTTAGTGAGTGGAGGCAATAGTCAGATTG
GGATGTGTTGGAAAGTGATTTGAGGTGAGAAAGTAGAGAT
ACTGTGTTTAGACTTCTCTTTCAAAAACTCTGGCTCTAAA
GTAAAATAGAAAACATTGTAGCAAGAAAGTAGAGTTGATT
TATGTCTAAAGATGTTGATGAATTGATTCTGTATTTAAAG
AGAAGTTGTTGGGAAGAAAAAAGAGAATCACAGGTTGGAG
GCTGGGCTAAAGCATTTGAGGAGGTGGGAGGATGAGGCTC
AGAGCACTTGGGAGGAATAGGCCTTTCACAGAATAGGGCA
CTTCCTCTGTCGAAACAAGATGAAGTAGGTATATGAGGTT
GGAGGCTGATTTGTAGATATGTGAGCATTGGAGGATGCAG
GAATCTCTCTCTGCTTCTGTTTATTTCAATGATTCCTAAG
GCAAAAACATGAGTTAAGAATGAGGGTGGGGAACAAGACT
TAAGAGCTTAGAATAAGATATTATGATCTCTGACACATCT
CCGCGAAAATCACTTTGCATGATGATATTTACTGGACACA
GAAGATTTTCAAGGTATGTTAGTCTGTTTTCATGCTGCTG
ATAAACTTGAGACTGGGAAGAAAAAGAAATTTAATTAGAC
TTACAGTTCCACATGGCAGGGGAGGCCTCAGAATCATGGC
AAGGAGGTGAAAGGCACTTCTTACATGGCAGCAGCAAGAG
AAAATGAGGAAGAAGCAAAAGTGGAAGCCCCTAATAAACC
CACTAGATCTCATAAGACTTATTCACTATCAGGAGAATAG
CTCAGGTAAGACTGGTCCCCATGATTTAATTAGCTCCCCC
TCCCACAACACATGGGAATTCTGGGAGATACAATTCAAGT
TGAGATTTGGATGAAGACACAGACAAACCATATCATTCTG
CCTTTGGACACTCCAAATCTCATGTCCTTACATTTCAAAA
CCAATTATGCCTTCCCAATAGTCCCCCAAAGTCTTAACTA
ATTTCAGCATCAACCCAAGAGTCTGAAGTCCAAAGTCTCA
TCTGAGATAAGGCAAGTCCCTTCTGCCTATGAGCCTGTAA
AATCCCAAGCAAGCTAGTTACTTCCTACATACAATGGGGG
TACAGGTGTTGGGTGAATGCAGCTGTTCCAAATGGGAAAA
ATTGGCCAAAACAAAGGGGTTACAGGGCCCATGCAAGTCA
AAATCCAGCAGGGCAGTCAAATTTTAAAGCTCTAAAATGA
TCTCCTTTGATTCCAGGTCTCACATCCAGGTCATGCTGAT
GCAAGAGGTATGTTCCCATAGTCTTGGGTAGCTCTGCTCC
TGTGACTTTGCTGGGTACAACCTCCCTCCCATCTGCTTTC
ATGGGCTGGCATTGAGTGTCTATGGCTTTTTTAGGTGCAC
AGTGCAAGCTGTTAGATCTACCATTCTGGGGTATGGAGGA
TGGTGGTCCTTTGCTCACAGCTCCACTAGGCAATGCCCCA
GCAGGGAATCTGTGTGGGGGCTCTGACTCCACATTTCCCT
TCTGCACTTCCCTAGCAGAGGTTCTCTGTGAGGGTCCCGC
CTCTGCAGCAAATCTTTGCCTAGGCATCTAGGCATTTTCA
TGTATCTTCTGAAATCTAGGTGGAGGCTCCCAAACTAAAA
TTTTTGATTTCTGTGCACCTGCAGGCTCAACAACATGTGG
AAGCTGCCAAGGCTTGGGGTTTCCACCCTCTGAAGCCATA
GCCTGAGCTGTACGTTGGCCCCTTTCAGCCACAGCTGTAG
TAGCTGGGAAACAGGGCGGCACCAACTCTCTAGGCTGCAC
ACAGCACAGGGACCCTGGGCCCAGCCCATGAAACCACTTT
TTCCTCCTGGGCCTCCAGGCCTGTGATGGGAGGGGTTGCC
ATCAAGATTTCTGACATGACCTGGAGAGACCATGGTCTTT
AGGATTAATATTAGGTTCCTTGCGACTTATGCAAATGTCT
GCGGCTGGCTTGAATTTCTCCCCAGAAAATGGTTTTTTCT
TTTCTATTACATAGACTACAAATTTTCTGGACTTTTATGC
TCTGTTTCCCTTTTAAATCTGGATGCCTTTAACAGAACCC
ACGTCACCTCTTGAATGCTTTGCTGCTTAGAAATTCTTTC
CCCCAGATACACTAAATCATCTCTCTCAAGTTCAAAGTTC
CACAAATCACTAGGGCAGGGGCAAAATGCTGCCAGTCCAT
CTGCTAAAACATACCAAGAGTCATCTTTGCTCCAGTTCCC
AACAAGTTCCTCATCTCTGCCTGAGACCACCTCAGCCTGG
ATTTTATTGTCCATATTGCTATCAGCATTTTTGGCAAAGC
CATTTAACAAGTCTCTAGGAAGTTCCAAACTTTCCCACAT
TTTGCTGTCTTCTGAGCCTTCCAAACTGTTCCAACCTCTG
TTACCCAGTTCTAAAGTCCCTTCCACATTTTTGGGTATCT
TTTCAGCAATGCTCTACTCTACTGGTACCAATTTGCTGCA
TTAGTTCATTTTCAGGCTGCTGATAAGGACATACTTAGGA
CTGGGAAGAAAAAGAAGTTTAATTAGACTTACAGTTCCAC
ATGGCTGGGGAGGCCTCAGAATCATGGTGGGAGGCAAAAG
GCACTTCTTACATGGTGGTGGCAAGAGAAAATAAGAAACA
AAAGCAGAGACCCCTGATAAACCAATCAGATCTTGTGAGA
TTTATTTACTATAATTTGAATAGCATGAGAAAGACTGGTC
CCTGTGATTCAATTACCTTCCCCTGGGTTTCCCTGCAATA
TGTGGGAATTCTGGGAAATACAATTCAAGTTAAGATTTGG
ATGGGGACATAGCCAAACCGTATCACAAGGTAAGTGTAGT
TTGGTCCTGCTATCCTAATCTAGTTAGGTGTAGTTTGGGG
ATTGGAGTAGGCACTCTTAAGAGAGACAGGCTCTGGCTAG
TGTGCCTGGTTTCAGAGTTAATTAGGAAGTCTTGGAGAAG
GTCACAGTGGGAGATGGTGCCTTTGACCAGGAGCTTGTTG
CATACAATGATGGGAAGGCATGTTTCTATCATTCAGGGGT
TGTGTAGGAAAACAGTAATTTATCTGTTTTTCTGTATGCA
GTCAAAAAGCACTGAATTAGGAAACTGGACTTGAGTCTTC
AGTCCTGTTTGGTCATCTGCAGTGTGACTGTAAACAAATA
GTTTACCTTCTGGGTCTATTTTCCCAGTTTATAAAATAAC
CAAAATACCAGCCTTCCCATTGCATGGGGTGTGATGATGT
ATGTCAGTGTGCTATGAAAAGTATTTCAGGCTGTACAGAT
GGATTAGTGAAAAGACTTGGAGCTGTGGCTTGGCTTCTAC
TCCCAGCTTCTCTGCTTACTCACCCCTTGCATGACTCAGG
GTGAGTCATGTCATCTCCATTATACAAAGCCTCCATTTTA
CCATCTGTAGACCTCCCTCACAGTGTGGTTATAAGGATTT
AAAAATACAATAGAGGACTTTTGGAAGTTAAAAATGCTGG
AGAAATGTGATAGATTAGTCTGTCTCATTTCCCTATTTTT
CATCAAGAGAAAAACCTTTCTTCCTACCAGAATCAGTCTT
CAAGATGAGCATTATTTGGCCCCATAAATAATGGCCTGTA
GTGAGCACTTCCTCCAGGCAGAGCCTGGGATTGGATGCTG
TAGCAGGGGAGGGTTAGGGAGAGTATGGACTAGTGACATT
ATCCTAGGAGAAGTAGCATCTGCCTTTGGGGAAGTCCCAG
TCTGGTTGGGGGAATAGGACAGACAGAAGCCTATCCTAGG
AAATATATTCTGAAAGGGCTGCTGGCTGGCTGCCTTTGGA
AGCTTCCACTGTACAAGACTAATGAAAGGAAGACACTAGA
AGCACATGCTCATACTGATAAGGGCAGAAAATAGGTGAGG
GAGATTACTGACTGTGCTGTAGTCACTGGGACTACAAGAC
CAGATTGTTAGACCTAGTTTCTCTGCAAAGCTTCTGAAAT
CTCATTGAGCATCTAACATAGGGCATGCTCCTATGACTGG
ACAAGGTCTGTATCCTGTGCATTTTGATTCAGTGCCCAGA
GATTCTCTCCCTTTGGAAGACACTAACCCCTTCCCAGATA
GTCATATTCTGAGAAAGCTTTTTCTCCTGAGGGTGGAAAT
CACAGGCTCATGGTGAAACTTGTCCAACTGTCTCACAGAA
CTTATGTTTTTCATTTCTTTTGAAGAAACATAGAAATTGA
CCCTCCCAGTCTTAAAACTTAAGCAAGTTACATTTGTCCT
ATGTGAACCCCTTTCTCAGGAAACCAACCATCAGGCCTCC
CAGATAGCATCAAGGAGCTGAAACTCACCAGAATGCTGGA
CAATGAGATGCCAGACCTTTCATACATCACGATTGTGTAA
CTAACCACCTGTTTCTTGTTGGCCAACTCCTCTTCCCTAC
CCCTTCCTGATTCCTGTTTACCCACATGTAGCTACATTCC
TTCCCCACTACATCAAACCTCCAATTTTAGTTGCTCAGGG
AGATGGATTTGAGACTGCTCTCCTATTTCTTCAGCTTCAA
TACCTGATTAAAGCCTTCTTTCCTGGCAGTAGTTGTCATC
TCAGTCATTGGCTTTATGTGCTGTAAGCAGCAGAACCTAG
ACCAAGTGCCTGGTGCATTGGTAACCATCAGAGCAATGCT
GTCCCCTGTCTTTCTAGTCTGAATCCATTTCCACACACAC
GTCTGAGGAGGAAGGTGGTCAGTCTCATGGAAATCTTTCT
GAGCAATATGAATAGTCATTTGTACTGTATTCTGAAAGGA
CTTTTGAAGCCAGATAGTTAACTAGCTGTGAAATACTCTT
TGGGTCAGGGGATTTCTCTTAAGGGTGTTGATTTTCTCTA
ATAAAGAACTCACTCTGTGGAATTTCCATTTTCTGTTTTC
AATAGTGTCCTGATAGCTAGGTGAGGAGAAATGCCAGGTA
TAGGTGAGGGGGCAATGGAGGCATCAAACCACCTTGCACT
GCACATGTACCCCAGAACCTAAAGTACAAATAAAAAAAGG
TCATATCATCCCAGCACTTTGGGAGGCGGAGGTGGGTGGA
TCACGAGGTCAAGAGATCGAGACCATCCTGGTCAGCATGG
TGAAACCCCGTCTCTACTAAAAATACAAAAAATTAGCTGG
GCATGGTGGCATGTGCCTGTAATCCCAGCTACTCAGAAGG
CTGAGGCAGGAGAATTGCCTGAACCCAGGAGGCGGAGGTT
GTGGTGAGCCGAGATCATGCCATTGCACTCCAGCCTGGGT
AACAAGCGAAACGCCGCCTCAAAAAAAAAAAAAAAAAAAG
GTCATATCAGGGTGAAGTATGTAGGATCCTAATTCAGGAG
GCTGAGGCAGGAGAAGTGCCCGAACCCAGGAGGCGGAGGT
TGCAGTGAGCCGAGATCGCGCCATTGCACTCCAGCCTGGG
TAACAAGAGCGAAGCGCTGTCTCAACAAACAAACAAACTG
GATCTTACTGGAATAACTCGTAGCCTTTTACATAAAGACT
TAGAATGTCTCACATTTATCCTGATAAAATGTCCTAGCAA
TCAAAATATTTTAGAATGCCAGTACCTTGTGGTTTAAATG
TAAGAGGCTGCATCCTAGAAATGGGAAGAGAGATGCTGAA
TACAAGTCCCCATCAACTCTCCCTCTCTAGCCTAGTGCTC
CCACCAATTCCTCTTTGAATACACGTCATAGGAATTTCAT
CAATGGAGAGTCTGTGGTCAGCCTGGCATTTTGGGGAGGT
ATGAAGACATTACTGTACTAAGGCCTCACCCAGGCAGGGC
CTAATAGCATCCTAGAAAGAATCAGAATGGGAAATCCACC
TTGAAATAATTATAGATTATATTAAACTGTCACAGAAGAG
CTATTTTTCTTTGAAAGGGTGTTTTCTCCTGAGGATTTGT
TACCAAGAACTATGGAGCTCTAGATGACTGGTTTGAAAAC
AGCAGGTGTCTGTTAACTAGTGGATTCTTTTGAGTTCTTG
CTGAATAGTCTTGTCACCCAGACTGTGTCTTGCAAACATA
CAATAAACCCCTACATAACTCACTTCCTTTTTCACCTTAC
CTTTCCTTAGCTGACTGCTGACGACCCCTTCAAAATACTT
GTAATTCATCTATGTTCAGTTGATTTTTAAAAATTAAACT
TTTTATTTTGAGATAACTAGATTCATATGGAGTTGTAAGA
AACAACGTAAGTGACCCCATGTGCCCTTCACCCAGCTTCT
CCTGATGGTAATTGCCTGCAAAACTATAGTACAATATCAC
AACCTGGATGTTGCCATTGATACCGTCAAGGTACAGAATA
TTTCCATCACCATAAGAATATCTCATGTTGCTTTTTTATG
GGCACCCCCACTTCTTCCTGCCCTTACTCCTTCCTTAAGC
CCTGGTAAATTACTAATTCTTTCTATAATTTTGTCATTTC
AAGAATGTTATATATATGGAGTCATAAATATGTAATGTTT
GAGGATTTTTTTTTAGTTTCTGAAGATACATCCAGGTTGT
TGCATGTATCAATAGTTTTTATATTTTTATTGCTGAGAAG
TGCTCTATAATTTAGAAGCACCACAGTTTAACCATTCATC
TGTTCAAGCATATTTGGATTGTTTCCAGTTTTGGCTGATT
ATGAGTAAAGCTGCTATAAACATTCATGTACAAGTTTTTT
CATGAACATAAGTTTTCATTCTCTTGGGATAAATGCCCAG
GAGTGTAATTGCTGGGTCATATGGTAGTTGCATATTTGGT
TGTTAATAACCTGCCAAACTCTTCTGGAGTACATGCACCA
TTTTACATTCCTGCTAGCAATACGTGAATGATCTAGTTTA
TCTGCATTCTCACCAGCAGTTGGTATTGTCAGTTTTTTTT
ATTTTAGCCACTTTGATAGGTGTGTAGTAATATTGCAGTA
TATCTTTAATTTGCATTTCCTAAATAGCTAATGATGTTCA
ACATTTTTTCACGTGCTCATTGGTTATCTGTATCTCCTTT
TGGGTAAAATGTCTGTTTATGGCTTTTACTCAACTTTTAA
TTAGATTTTCTATTGTTGAGTTTGAGGTTATATAGTATGG
TTTATATATTCTAGATCCTATTTCTTTATTTGATGTTTGG
TTTGCAGATATTCCTTTCCATCATAGATTTTCATTTCATC
CTCAACAGAGTCTTTTGTTTTAAATTTTGATGAGGTCCAG
CTTGTCAGTTTTCCCATTTATGGATTGTGCTTTTGGTGTC
AAATCGAAGAACACTTTGCCTAGCCCTAGATTCTGAAGAC
TTTCCCTTTGCTTTTCTCAAAAATTTTTTTAGCTTTTTTT
TTTTTGAGACGGAGTTTCGCTCTTGTTACCCAGGCTGGAG
TGCTATGGTGTGATCTCGGCTCACTGCAACCTCAGCCTCC
TGGGTTTAGGCAATTCTCCTGCCTCAGCCTCCTGAGTAGC
TGGGATTGCAGGCATGCGCCACCATGCCCAGCTAATTTTT
TTTGTATTTTTAGTAGAGATGGGGTTTCACCATGCTGACC
AGGATAGTCTCAAACTCTTGACCTCGTGATCCACCCGCCT
CAGCCTCCCAAAGTGCTGGGATTACAGGCATGAGCCACTG
TGCCCAGCGCAGCTTTGTTTTATATTGAAGACCACAATCC
ATTTGGAGTCATGTTTATATAAGATTCGAGACTTAGGTCA
TGGTTCCTTTTCTGGCTTATTGATGTCCACTTGTTCCCAT
ACCGATTGTTAAAAAGGTCATCTTTCCTGCACAAATTGCT
TTTGCACCGTTGTCAAACATCAGTTGGGTATATTGGTATG
GGTCTGTTTCTGGGATCTTTATTCTGTTCCAATAATCTAT
ATATCCTTTTTCTTATAACACATAGTCTTCATTACTGTAG
CTGTGTCAAGTCTTGTGATTGGCTAGACTGTTCATCCTAC
TTTCTTTTTAAAAACAGCTTTATTGAATTATAATTGATAT
TTTAACACTAAAACTAAAAAACCCACTCATATTTAATGTA
CATGATTTGATGAGTTTGAGCCACATTATTTTTTTTCAAG
ATTGTTTTAGCTATTTTAGTTCCTTTGCCTTTCATACAAA
ATTTAAAGTAATCTTGTGCATATCTACAAAAACTCTTGCT
AGCATTTTGACAGAAATTGTGCTAAACTTGTATAGTGATT
TGGAGAGAATTGATATCTGTATTATGTGTACTCTGCTATT
TTAGGAACATGGTATGTCTCAATTTCTTTAATCTCATTCA
TCAATATTTTGTTGTTTTCAGCATTCAAATCCTGCACGTT
TTGTTATATTTACATCTAAGTATTTTTGCGATGATTATAA
ATGGTATTATGTAATTCTGGTGTTTGTTTCTATATGTAGA
AATACAATAATTTTTGTATGTTTATCTTGTATCACATGAT
CTTGCTGAACTTATTCTAGAAGTTTTTATGTGGATTCTTT
GAGATGTTCTGTATAGCATTATGTCATTTGCAAATAGGGA
TAGTTTTATTTCTTCCTCTCTGATTTGGATGCCATTTTTT
TCCTTTTTTTTGCACTAATGCAATGGCAGTGCTGTGTTAA
ATAAGAGTAGTGAGAACTCTTATTTAACACAGCACTTGTT
CCTTGTGCCTTGTTCATATTTTGCCTTGTTCCTTGTTGTA
GGGGGAAAATATCTAGTATTTCACCATTAACCCTAATGTT
AGCTGTAGGTTTTTTTGGTAGATGCTCTTTATTAAGTTTG
GGAAGTTCTCCTCTATTTCCTTCCTTCCTTCCTCGCTTCC
TTCCTCCCTCCCTCCCTTCCTTCCTTCCTAGTGCTGTATC
ATGAATGGGTGTTGGGTGTTGAATTTTCTTGAATGCTTTT
TCTATATCAATTTATAAGATTGTGTGATTTTTTTTTCGTT
AGCCTGTTAATATGGTACATTACATGGCTTTTTTTTTTTT
TTCTAAATATTGAGCCAGGCTCGCACTTCTGAAATGTACT
CCCACATTTTTTTTTTTTTTTTTAAGTGACATGATTTTGC
TTGGTTACCCAGGCTGGAGTATGGTGCTGTGATCCTAGCT
TACTGCAGCCTCGAACTTCTGGGCTCAAGTGATCCTCCTG
CCTCAGCCTCCTGAGCAGCTAGTACTATAGGCATCCACCA
TCACTTGGCCTTTTTTTTTTTTTTTTGTAGAGATGGGATC
TTATTATGTTACCAAGGCTGGTCTTGAACTTCTGGCCTCA
AACATCTTCCTACCTCAGCCTCTCAAAGTGCTGGGATTAC
AGACCTGAGCCACCATGCCTGGCCTCATTCTTTTTGTGTA
TTGCTGAATTCTGTTTGCTACTATTCATTAAGGATATTTG
TATCTATATTTATGAGGGCTGTTAGTCTGTAGTTTTCTTT
TTTGTACTCTTTGATTTTGCGAATCAGGGTAACACTAGTT
TCACAAAATGAATTGAGAAATGTTCCCTCTGCTTCTATTT
TCTTTTAGAGATTGTGTAGAATTGCTATTAATTCTTTAAA
TTTTGACACCATTATTTAGTAAAATCTTCTAGGAGTTTTA
AAATTTTGAATTTGATTCCCTCAATAATTTTAGGGCTATT
GGTGTGGCAGTTTGTTGGTTTTGAGGTCCATTTCATCTAA
CTAGTCAAATTTATGTGTATATAGTTGTTTGTAGCATTTC
TTTATTATTATTTTTATGTCTCTAGGGTTTATAGTGATAC
TCTTTTCCATTCTTAATACTGGTAATTTCTGACTTTCTTT
ATTTTCAGTCTTGCTACAGGTTTGTTGATGTTATTCTATA
TTACTGATCTTTTCAAAGACCACCGATTTTCCCATTTTTC
TATTTTTAATTTCATTGATTTCTGCTCATTATGATTTCCT
TCATTCTACTTGCTTTAGTTTTATTTATTTATTTATTTTT
TTGGTGTGTATTCTGGAGGTGGGAGCTTGGAATATTGATT
TTTTTTTTTTTTTGAGACAGAGTTTCGCTCTTGTCACCCA
GGCTGGAGTGCAATGGCGTGATCTCGGCTCACGGCAACCT
CTGCCTCGTGGGTTCATTCAATTCTCCTGCCTCAGCCTCC
CGAGTAGCTGGGATTACAGGCATGCACCACCATGCCCAGC
TAATTTTTGTATTTTTAGTAGAGACGGGGTTTCACCATGT
TGACCGGGATGGTCTCAATCTCTTGACCTCACGATCCACC
CGCCCCAACCTCTCAAAGTGCTGGGATTACAGGCGTTGGC
CACCGTGCCCAGCCCGGAATACTGATTTAAGACTTTCTGT
CTTAGGTAAACATTTAGTGATAAACACTTCCTTTTTTATA
CTACTTTTGCAGTATGCCACTTGTATTTATGTTTTCATTG
AGTTCAATAAAAGTTTCCCTTGCCACTTTATCTTTGGCCC
ATGAATTATTTAGAAGTGTGATATTTAGTTTCCAAGTGTT
TGGATATTTTCCCAGTATCTATCTTTATTGATTTCTAGTG
ATTCCATCGTAGTTGAGAATACACTCTGGGGATCTTAATT
GTTATATTTATTAAGGTTTATTTTATGGACTAGCATATGA
TCTGTCCTGAATACCATTCCATGTACACTTGTAAAGATTG
CATTTTGCTCTTCTTGGGGAGAATATTCTATAAACATTGA
TTAAATCCTATTATTTGGTGGTATGTTGAGTTCTTCTATA
TCCTTGCTAGTTTTCTCCCTAGTTGCTCTATCAGTCGTTG
AGAGAGGTGTACTGTGGATCTGTTTCTCCTTTTGGTTTTA
TCAGATTTTGCTTTACATATTTTGCAGTTCTTGTTTGGTA
CAAATATACCTCAGGATTGTTCTGTCTTCTTGGTGGAGTG
ATGCTTTTTATCATTATGTAATTTGCTTTTCTGTCTCTAT
TGTTTAGATACTTTCTGTTACAGAACAGCAATTATAGGAT
AATTTCTATTGTTTTATCTTCAAGTTAAAGTTCACTAATT
TTTTTCTTCATTTCCTTCCTTTTGCTTTTTTTCTTTTGAG
ACAGGGTCTCACTCTGTTTCCCACACTGGAGTGATCATGG
CTCACTCCTGCCTCAACCGCCTGGGCTCAACCAATCCTCC
CACCTTAGCCTCCTGAGTAGCAGGAACTACAGGCATGTAC
TACCAGGCCTGGCTACTTGTAAATGTTTTCTATAGAGGGG
GGTCTCAGTATGTTGCTCAGGTTGGCCTTGAACTTCTGAG
TTCAAGTGATCCTCTTACATTGGCCTTCAAAGTGTTAGGA
TGACCAAATGAGCCACTGTGCCTGGCCTCATTTTGTTTTC
GAGTCTATTCATTGGATTTTAAAATATTTGTTACTATACT
TTCTGGTTCTAAAACTTCCACTTGCTTCCTTATATCTTCT
TTGCTTAGACTTTATATTTGTTTCAAGCTTGTCCCCAATT
GCTTGTTAAAGCACTTTTATGATGGCTGTTCAAAATCTTT
TGTCTCATATTTCTGATACATCATTTTGTGTTGGCATCTA
TTGATTATGTGTTTTCTATTCTATTTGACATCTTCCTGGT
TCTTGGTATAATGAATGCATTTTTTAATTGAAAGTTGGGG
ATTTGGGTATTGTTTTGAGACTCTGGATCTTTGTTAAAGT
TTGCATTTTAGGTTTAACATTTATATGGCAGAGGAAGAGG
AAGGCATCCTCTCACTTTTGCCAGGTTGGGGTAAACTTAC
AGGTTGCCCACTCAGCTTCCATTGACAACTGAATAGGGTG
CTTCTCCTTGTTACTGCTGGGTAGAGATAGGAATTCCAGC
TCCCCACTAAGCTTACATTGATACCTCTCTGGGTTGTAGG
CGATGGAGGTGACCTCATGACTGCTGGGCAGTGGTGAAAA
TCCCAACTCTCTTCTAGGCATCCTCTGACCATCCATTCCA
CTGAGGAGGAAAAGGGGCACCTCATTACTGCTAGGTGGAG
GTGGCATTGTGTGGAAGTCCATGCTCCTTACTGGGCCTTT
TCTGGTTGGAATATCTCAGTAGGAGAGGAGATGGGAGATT
GGGTGCTTCATTACAGCCTAAGAAAGGGGCAGTCTAGGTT
TCCTTACTACGCCCTTGCTGGCTTAGCTGAGGCGGGGTGG
GGACACATGATTTTTCTGTGGTATGTGGTTATAGTAGAGA
GATGATTATCTAACAACTTTCTGTCTTTTGAGGCTGCCCA
TTTCCCAGTCCTTTTGATTGGAGAGAATGGGCTTTTGTGG
GGATTTGTGTTTTTTTGGGCTGTACTCCTTGGAGTTTCCA
GGTTGCTGGCTTATTCTGCTCCAAGTCAGGAATATATGAG
GCAAAAAGAAAACCCAGGGAGCTTACCACTGTGTCATTCC
TAGAAAGTGTGCTTTATTTTCTCCACCTTTCAGAGTTGTC
CTATATTTGTTTTAGATACAATGACCAAGGCTTTTAGTTA
CACTTAGAGGGAGGAATAGGGAAAAGTATGTCTACTCCAT
CTTTCCAGAAATGGAAGTCCTATTCAGTTCATTTATTTGC
TGTATTTTTTTATGGTGAAAAGATATACATATGTTTAGAA
TTAGCCAGCTGGACTCATTTTAGATGATCCCAATTTTGTT
GGCAACGTCCAAAGCATCGTAATCAGGGGCCAGTGGAACA
TACGCTTTCTTCTCGCCATCAGGCCGAATCAGGGTGTTGA
CCGTGGCCACATGCATGTCATAGAGCTTCTTCACAGCCTG
TTTGTCTGGTGCTTGTTGGCTTTAACACCCACAATGAACA
CAAGTGTGTTGTTGTCTTCTGTCTTCTTCATGGCAGACTC
AGTGGTCAGCGGAAACTTGATGATAGCGTAGTGGTCAAGC
TTGTTTCTCCTGGGGGCGCTCTTCCGAGGATATTTGGGCT
GCCTCCGGAGTCGCAGTGTCTTGGGCCACCAGAAGGTTGG
TGATGTGTGGATCTTCTTTTTTTTTATTTTATTTTTATTT
TTATTTTTATTTTTGAGATGGAGTTTCACTGTTGTTACCC
AGACTGAAGTGCAATGGCACGAACTCGGCTCACCGCAACC
TCCGCCTTATGGGTTCAAGCAATTCTCCTGCCTCAGCCTC
CCAAGCAGCTGGGACTACAGGCGCGCACAACCATTCCCAG
CTAATTTTTCTATTTTTAGTAGAGACGGGGTTTCACCTTG
TTGACCAGGATGGTATCGATCTCTTGACCTCGTGATCCAC
CCACCTCGGCCTTCCAAAGTGCTGGGATTATAGGCGTGAG
CCACCGTGCCCGGCCGGATCTTCTTTTTTTTGTGGCCATG
GACACCTTTCAATACTGCCTTCGTGGCCTTTAAAGCCTTC
ACTTCCTTTGGCTTTCGGAGGGCCAGGAGCTTCCTTCTTT
GCTTTTAGTGCCATCTTGTGAAAAGGGTCTATTTGCTGTA
TTCTTTTTTTTTTTTTTTTTTTGAGACGGAGTTTCACTCT
TGTTACCCAGGCTGGAGTGCAATGGCGCGATCTTGGCCCT
ATTTGCTGTATTCTTAAAGGCCAAACTTCTTTCTTGCGTG
AGGTCTCAGAATCCAAGCTTCCTTAATCACACTCATGTTA
TTTCCTTTTCATAGGGAGAGAAATTAAAATCTCAAGTGTA
GGGAGGAGTGCACTGATGGGAGCAGTGGAAAGAGTTCCTC
TACCCAAAGATGTACTCTGATTACTCTATGGATTTCTAGC
TTTCCTTTGCCCCCTTTTAAGGGCTGGCATCAGCCATAGG
GGAAACGGGTATTCCGCTAATTTTACATTTATTAAAGGGT
CTTCAACCTCTAGAGGTAACAAGAAGTTCCCGTGACACAA
GAGGGAGTTTTATGGGCCGGGCGCGGTGGCTCAAGCCTGT
AATCCCAGCACTTTGGGAGGCAGAGGCGGGTGGATCATGA
GGTCAAGAGATCAAGACCATCCTGGTCAACATGGTGAAAC
CCCGTCTCTACTAAAAATGCAAAAAATTAGCTGGGCATGG
TGGCGCGTGCCTGTAATCCCAGCTACTCAGGAGGCTGAGG
CAGGAGAATTGCCTGAACCCAGGAGGCGGAGGTTGCGGTG
AGCCGAGATCGCGCCATTGCACTCTAGCCTGGGTAACAAG
AACGAAACTCCGTCTCAAAAAAAAAAAAAAAAAAGAGGGA
GTTTTACCTAGAGATTTCTAAGAACCTGTAAGTGGCACAG
AGAAGCAGCTGTGAGTCCTTTCCAGCTTGGCTTGTTATGA
GAAGGCAAAGCTTGTTGCCTTTGACTAATGGGGGCGAAAC
CCATTGGTGATTCTCCTCTGGAGCCAGCCTTCTCTGGACT
TCTTCCTGCACTAAGTCTGCTTTCTTAAAAGCCTAAGTTA
CTCAGGGAAATATAACCTTGATGTGGAACGGCATGTGTTT
TGTAATTAGATCTGGTTTGTGACACTGTCTGCATCTCTTG
CTAGCTGTATGACCTTAGAGTTCACTCATTCACTTAGAAA
CAGTCCTGTAGTGCCTATTCTGGGTCAGCCATCTTGCTGG
GCTCATGGAATGTGGTTGTTGGTATTCTTTGTTGCTCTTT
TTTTTTTTTCTTTCTAGCCATCAGCAAGTCCAGTTGGCTA
TACTTCTGAAGTATTAATACGTCCAAAATTGGACTGCTTT
TCTCTATCATTTCATCTTTTTCTCTGTTATAACAAGTACC
CTGATTCTGTTCTTCCCTCAGTCCTTTGTCCCAACTCATT
ACCTACAAAGCAGTCAGGGCCATCTTTTGCAAAAATGCAT
CAGATTATTATTCTTTCACCTGAAACACTCTAGTTACACC
TAGCCATGCATAAAATAAAATCGAACACCTCCCTATAACC
CCCGGGTCCTGCGTGGTCTAGTTTTTGCTTTCCTTTCAGA
GCTCATCTAGCATCTTCTCCCTCACCTCCTCCCACTCACT
GTGCTTCAGCCACACTGGACTTCTTTCTTTTCCTGATAAT
ATCAAGCTTATTTCACCCTAGGGTTAATACATCCCGGTTA
TGCTCTTTGCCTAGGATAATTTTTCCATACAATGTTGAAT
GGCTGATTCTTTGTCGTCATTCAGGTTTCAATTCAAACAC
TCTCCCTCTCTTACTCAGGTCACATTTTATCAAATCAGTG
TTCTCCCTGCCCTAGTCTTATTTAGTGATTATCACAATTT
GAAATGATCTTGATTTGTCTCCTAGACTGAGCCCCATAAG
AACAGGCATCATGCTGTTTCCTTCACTGCTGCACATCCAG
TGCCTAGAACAGTTCCTTGCACAGAGCAATAAATATATTA
AAAAAATTTTAATTGATACATAATAATTATATGTGTTTAT
GGGATACATATGGTATTTTGATACATATGTGCAGTATGTA
ATGATCAAATTGGAGTAATTGAGGTCTCCATCACCTGAAA
CATTTTTCATTTCTTTGTGCTACAAACATTCAAAATCCTC
TCTTCTAGTTATTTTGAAATATATAGTGAATTATTATTCT
ATTCGCTCTACTATGCTATAGAACATTATTTCTCCTATGA
AATACTAACTTTAAAAATGATTTTTACTGATGCACATTAG
ATGTACATATTTTGGGGGTACATGTGATAGGTTGATAAAT
TTATATAATCAAATCAGGGGAATTGGGATATCCATTACCT
TAAATATTTATCTGATTTTTCACTCTAGCTGAAATTTTGT
ACCAATTAAGCAACCCCTCCCTATCACACTCTCCCCCTGT
ATAATTCCCAGCCTCTGGTAACCACTCTTCTATTCTATTC
TACTCTCTACTTCAAGGAGGGCACCTTTTTTTAGCTCTCA
TATATGAGAAGAACATGTGCTATTTGCCTTTCTGTGCCTG
GATTATTTCATTTAACATAATATCCTCCAGGGTTATCCAT
GTTGCTGCAAATGACAGGATTTCATTCTTTTTTGTGGCCA
AATAATATTCTATTGTGTGTATATATCCATTAATATTTTG
TTTATCCATTCCTCTGTCAATGGACACTTAGGTTGATTCC
ATATCTTGGCTACTGTGAATAATGCTGCAAAAAACATGGG
AGTGCCAATAGCTCTTTGACATACTGATTTCCTTTCCTTT
GGATATATACCCACCATTGAGACTGCTGGATCATATGGTT
GTTCTATTTTTAGTTATTTGAGGAACCTCAATATGTTTTG
CATAATGGCTGTATTGATTTATATCCCCCCAACAGTATAT
AATAATTCGCTTTCTTCTGTATCCTCACCAGCATTTTCTT
TCTTTAAGGGAGACAGAGTCTCCCTTGACAGACGAATAGT
TTGCAGATATTTTCTCTCATTCTGTAGGTTGTCTCTTCAC
TCTGCATTGTTTCCTTTGTTGTGCAGAAGCTTTTCAGCTT
GATGTAATCCTTTTTGGCTATTTTTGTTTTGGTTGCCTGT
ACTTTTAAGGTTTACCTTAAAAATCTTTGTCCAGTCCAGC
ATCCTGGAGAGTTTCCCCAAAGTTTTATTTTAGTGATTCC
ATAGTTTGAGGTTTAAGTTTTTAATCAATTTTCATTTGAT
TTTTGAATATGAGAAGAAATAGGGGTCTAATTTCATTTTC
TGCATATGGATATCCAGTTTTCCCAGCACCATTTGATGAA
GAGACTGTCCTTTTCTCAATGTATATTCTTGGCACCTTTG
TAAGAAATGAGTTCACTGTAGATACATGGATTTATTTTTG
GGTTCTCTATTCTGTTCCATTGGTCTATGTGTCTGTTTTT
ATGCCACTACTGCTGTTTTGTTTACTATAACTCTAGTATA
ATTTGAAGTCAGATAATGTGATTCCTCTAGTTTTGTTCTT
TTTGCTGAGGATAACTTTTGCCATTTTGAGTTTTTTGTGA
TTCCATATAAATTTTAAGATTAATTTTTCTATATCTGTGA
AGAGTGTCATGGGTATTTTAATAGGGATTGCATTGAATCT
ATAGATTGCTTTGGATAGTTGGACATACCAATGGTTTTAA
TTCTCCTAATCTATGAACATGAAATATTTTTCCTTTTTTT
GTGTCCTCTTCAATTTCTTGTCTCAATGTTTTATAGCTTT
ATTTGTAGAGATTTTTCTACTTTTTGATTAAATTTGTTCC
TAGACACTTAATTACTTTTTTGTAGCTATTGATAATGGAA
TTGCTCCCTTGATTTCATTTTCAGATTGTTTGCTATTGTT
ATATGGAAATGCTATAACTGGAAATGATTTTTGTATATTG
ATTCTTGTATCCTGCAACTTTAGTGAATTTGTTTACCAGT
TCTAACAGGTGTGTGTGTGTGTGTGTGTGTGTGTGTGTGT
GTGTGTGTGAAATCCGTTTCTCTAAATACATGATTATGTC
TGCAAACAGAGGCAGTTTGACTTCCTCCTTTTCAATTTGG
ATGCCCTTTATTCCTCTCTCTTGCAGAAGTGTTCTGTCTG
GGACCCATAGTGCTGTGTTGAATAACGCTGGTTAAAATGG
CCATTATTGCCTTGTTCCAGATCTTAAAGGGAAGGCTTTC
AACTTTTTCCTATTCAGTATGATGTTAGTTGTGGTTTTGT
CATGTAAGGTCTTTTTTTTATTTTTAGATTTTTTTTTTTT
ATTTCTATAGGTTATTGAGAAACAGGTGGTTGTTTAATTA
CATGAGTAAGTTCTTTAGTGGTGATCTGTGAGATTTTGGT
GCACCCATCATCGAAGCAGTATATACTGAACCCAATTTAT
AGTCTTTTATCCCTCGCCCCCTTCCTACCCTTTCCCCCGA
CTCCCCAAGGTCTGTTGTGTCATTCTTATGCCTTTGCATC
CTCGTAGCTTAGCTCCCACTCATGAGCGAAAACACAGTGT
TTGGTTTTCCATTTCTGAGTTACTTAAAATAATAGTCTCC
AATGTCATGCAGGTTGCTGTGAATGTAAGGCATTTATTTT
GAGTACCTTTCTTCTATACCTAACTTGTTGAGAGTTTTAA
TCATGAAGGGATATAGAATTTTATTAAATGCTTTTTCTGC
ATCTATTGAGATGATTATTTTTTTCCCATACTGCTGAAGT
GATGTATCATGTTTGTTAATTTGTGTGTGTTGAGTCATTT
TCACCTCTAGATAAATCCCAGTTGATTATATTGTATACCA
TTTTTTTGATGTTCTATTGGATTCAGTTTGCTAGTGTTTG
AGGATTTTGTATGTATGTTCATCAGGACTATTGGCCTGTA
GTTTTCTTTTTTCATTTTGCCCTGGTCTGGTTTTGGTGTC
AGGGTCATGCTGGCCTCATAGATTGAGTCTGGAAGAATGC
CCTCCTCTTCAGTTTTTAAAAAATAGTTTGAGAATAACTG
GTACTAGTTCTTCTTTAAAACTTTGGTAAAATTCAGCATT
GAAGCCATCTGGTCCTGGGCTTTGCTTCGATGGGAGATTT
TTTTTTTTTATTACTGATTCAATTAATCTTATTTCTTGTT
ATTGATCTGTTTCAGTTTTCTATTTCTTCCTAATTTCAAT
CTTGGTAGGCTGTGTGTGTCAGGAATGTATCCATTTCCTC
TAAGTTTTCCAATTTGTTGTCATATGATTATTCATAATAA
CCTTTAATGAACCTTCGTATTTGTGTGGTATCTCTTGTAA
TATTTCCTTTTTCATTTTGAATTTTATTTGGGGTTTCTTT
TTCTTAGTCTAGCTAAAGGTTTGTGTTTTCTTTTTATGTT
TTCAAAAACCAAACTTGTCTTTTTATTAATCTTTTGTATT
TTTGTCTTAATTTTGTTTATTTTGGCTCTTATTGTTTCTT
TCCTTCTTCTAATTTTGGATTTGGTTTGTTCTTGCTTTTC
TAGTTACTTGAGGTACATTGTTAGGTTGTAAGGTTGTTTA
TTTGAAATCTTTTTACTTCTTTGATGTAGGCATTTATTGT
TATAAATTTCCCTCTTAGTATTGCTTTTACTGTATCCATA
CATTTTTGATATGTTGTATTTCCATTTTCATTTATTTCAA
GACATTTTAAAATTTCCTTCTTAATTTCTCTGTTGACCGA
CTAGTCATTCAGGAGCATGTTTAATTTCCATGTATTTATA
AAGTTTCCCAAGTTCCATGTGTTGTTGATTTCAGTTTACT
TCCACTGTGGTCAGGAAAGATTATTGATATGAATTTGATT
TAAGAAACTTGTTAACACTTGTTTTGTCATCTCATACATA
GTCTGTCCTGGAGAATGTTCCATGTGCTGATGAGAAGAAT
GTGTATTCTGCAGCTGTTGGATGAAATCAAAGCAATTAAT
ATTTACTGAATAAACAGTTGCTTAATCTTTTTGAGCCCCA
GTTTCTCACTTGTCTCACAGAATAATTGGCTAATAGAACA
AAGTTGTATTTAGAATTGAGATACCAAATGTATGTACAAT
GTTTCATATAACACTTGGCTGACAGCCAAATAGAAGTTTG
TAATTGTTTCATTATGATTATTTCTATTATAATGTTCACT
TTCATTCTCCTATATTCCTCTCATACCTGTTATTGTACCT
AACGATTTATCCAGAGTATTGTGATCAGTTGTCAATCACA
GGTGCTGACTGGTTAGACACGTGCAATTAAATCCTAACTT
AGTTCTCTCTGTCGTGTTTTTCTGTACAGGTCCTACAGCT
GGGCTCAGACATCCTTCCCCAGTACAAGCAAGAGGCACCA
AAGACTCCCCCTCACATCATCTTACATTACTGTGTTTTTA
AGACCACGTGGGATTGGATCATCTTGATCTTGACCTTCTA
TACAGCCATCTTGGTCCCTTATAATGTCTCCTTCAAAACC
AGGCAGAACAATGTGGCCTGGCTGGTTGTTGATAGCATCG
TGGATGTTATCTTTTTGGTGGACATAGTGCTCAATTTTCA
TACCACCTTTGTTGGACCAGCGGGGGAGGTGATTTCTGAC
CCCAAACTTATCCGCATGAACTACCTGAAGACGTGGTTTG
TGATTGACCTTCTGTCCTGTTTACCATATGATGTCATCAA
CGCTTTTGAGAACGTGGATGAGGTTAGTGCCTTTATGGGT
GATCCAGGGAAGATTGGTTTTGCTGATCAGATTCCACCAC
CACTGGAGGGGAGAGAGAGTCAGGTACATCCCTCAAATCT
CAGACCTTGTTGTCATGTCTTTAAAACTGAATTAAATGTG
GGTGGTCAACAGAAGAATAATTCAGGGGGTGGGAAATAGC
ATGACTGATGTCTAGAACAGAGGGAGCATGCTTGATAGAT
ACCCTTGCCTGCTGTTCCCATCCTTTGGCAGTTTGGAGGC
CTTGCATGACAGTGAATGGGTGTGGAAGAGACCAAAGGCT
TATTACTCCACGTGGAGTGTAAGCCACTGGCTCAGGAATG
GTGGGCCTGCAGCAGCAGGCATGCATGGCCACTGCACTGG
CAAGTCTTCTACTGAGTATATAGTTGCTGAATATCTACCT
ATTGATTATTCTAATTATGCAGACTTTTCTTTTATCTGCT
GCTGACTTTTGGCTGTTTCATAGCCAATTAACTCCTGGTA
ACAGGAATACCATTTTCTTGAAAGTTTGCTTTTCCTTTTT
TCTGTTAAGTTTTGAGATAAGTTATTTCTTTGCTAAAATG
AGTTGGGAGACAACCACATACTGAGGTAGTCAGGCACCAG
CTTGTGGTTAAGAGGAGCAGTGTTTTTTTGGATTACACTT
CTGTTTTAGTCCATTTTTTTGTTGCTGTAGAGAAATACCT
GAGGTAGGGTAATTTATAAAGGAAAACAAAAATTCCGATG
GCTGGAAAATTCAGGACTGGGTATACTCATGGTGGAAGGT
GAATTGGGAGCCAGCTTGTTGAGAAATCAGCCGGTAAGAG
AGGAAGTGAGAGACAGGAGGGGGAGGTGCCAGGCTCTTTG
TAACAACCTGCTTTTGTGGGAACTAATGGAGTGCGAATCC
ATTCACCATCCCACTTCCCCCAGAGAGGACATTTTGTCCA
AGAGGATCCACCCCCATGATTCAAACACCTCTCATTAGAG
GCCCTGTTTCCAACACTGGAGATTGGATTTCAACATGAGG
TTTGGAGGAGACAAACATTCAAACTACAGCAACTGTTTTC
AATTGTTAGTCCAACGGGCAATGGATGAAATTAAAGGAAG
CTAAATTCTCCATAAATGTGTTGGAATTAGGACATACTCT
AAGTCATTTACCGAATGGGCCTGGGACATGTAGCAGGTAG
GGCCACTGAGCTGATTAAGGTGATTTTCTTTGAAAAAGTG
ATGATGTCAAGTCATTGCAAAGCAAAACGTCAGATTCTTA
TCTAGTCAGTGTTCTATGGGAATTGCCCTTCCTTTTTCCT
ATTCCTAGTTGACATTCCAGTTGGATTAAGATAAGGCAAT
TATTTGGCAAGTCTCCAGCCTTGTTCATCTGGGGCTCCCA
AGGTCTCAGTCTGGCTGGGTTGTGTGGGTAATCTAGGAAG
CCACCTGGAAACTAAGCTGAAGCAAGACACATTTCAGAGC
TAAAGGGCTCATAGGACTCAGGCTTGAGAATGTTAAAAGG
AACAGCCTGCTCCCTGCCAAGATGTCAAAACCTAGCCACT
GACTCCATGTCTTACTGGTGGCGTAATGATGCCTCTCTGC
CTTCAGATCAGTATGAGTGGTGGGCGGGACAACAGCCTTT
TCTCTGGGAGAACAGAACTATTACCACTTCTCTTTCCAGC
ATTTCTACCAAATGCTGCCAATGTAGAGATGGCAGGAGAG
ATTTTGGAAGCTCAGATGCTCTAGATTCAGAACAACCCAT
GCTTGTATCTGTGTGGTGGGTTTTAAAATACTTTAAAATT
CCAAGGACTAACTCTGGGGTGGCTTGTGTGAATTTTATAG
GGAGAAGAAATGAGTCAAGAGTGATCATTTACAAGAGCAG
AGTAATACCTAACGTGAACACCGGGATTCTTAAATGGGAT
TTTTTTTTTTTTTTTGAGACAGAGTCTCCCTCTCTCACCC
AGGCTGGAGTGTAGGGGCATGATCTCCTCTCACTGCAATC
TGCCTCCTGGGTTCAAGCAGTTCTCCTGCCTCAGCCTCCT
GAGTAGCTGGGATTACAGTCATGTGTCACTGTGCCCAGCT
AATTTTTGTATTTTTAGTTTCACCATGTTGGCCAGGCTGG
TCTTGAACTCCTGACCTTAAGTGATCCTCCTGCCTTGGCC
TCCCAAAGTGCTGGGATTACAGGTGTGAGCCACCACTCTT
AGCCCACGAATGAGAATTTTAGTACATTTTGGGAATGATA
TTTTTCTCTGTGAGCACATTTTTAGAAATTTTAAGAAAAT
AGGATCATTTTGGCTTAGGTAATTCAAATTATCTGAATCT
AAAATAGCTTCTTAAACACATGGAAAGTGAAATTTAGCTT
TAAAAACACATTGGCTTTTAAAATAAACCATTTTCTATTT
GGAGTAATGGCACTAAAATTTCACAGATAAATAGAACAGT
TATCCAGCTTCCACAAATTCTTATTAAAAATTGGCAGAAC
TATAAACACATATGTAAATGCGTCAGTTACCTGGTAGGTG
AACGGAGCAGAGTGCTTCTCCCCAGGGACAGAGTGCCAAA
CTGACAGTGTATGTTGTGTTGGAACTCCTTTGCCATTATT
TGTAAGTACCCCTGACGGTGGTTTCTGATTTATAGATTCA
TGAAATAGATTGGTTAATAGGAAAAATGTCAGTTATCTGT
AGCTTTCTCATTAGTAAAGGCCTTAGTATCAACGCTTGTA
CTACCACCTCTTGGTCATAACTGATAGTGTAAATAGTAAG
GGTTACAGCTATTGTGTACTTCTGTAAGACATGATTTTAT
ATTTGCTACTTTCTTTTAAAGCTTTGGCTAACACCCCAAA
TAATAGCCTTTCGTAACAACTGGAGGTGTGGAGGGAGATC
ATTGTGAGGAAGGGGAAGATTTGGCTTTTACTTCTCTTGG
TGTCACCTGTTAGAACAGCTGGGACCCTTGCGCATGTGAT
TTAGTCTTCCTGGATCATGGTTTTCCTATCTACATCTTGG
GGATAACACTACTATACCTGCCTGTGGGCACAGCATTTGG
GCGGTGGATTATTGGAGTTCCCTGGCAGTTCCAAAAGCTG
AAGTCTGGTGAATGCTAAATCTCATCTGCATTAGTCTCGC
CTCCAGAAGTTTACTGTAAGAACAAGAGGCCTAGCATCCT
GACCTCTTTCTTGTTATTGGGGTGGGAGGAAAACAAGGTA
GGGGGTGGGAACGCTTAGCAGGTGATCAGTAGACCCACTT
GAGGTCACAGCCTGACAGGACCATGGAGGTCTTACAGTTC
AACCTTCTTAATTCACAAGTAAGAAAAAAAGACTCAGAGG
GGAAATGATTCACTCAAGATCGAATAACATATCATATAAT
CACTGTAATAATGAGTTCCCTTCTGACTCTTCTTATTCCT
AATAGCAACAGGTTTTTATAAAGTAGGAGCAAAACACTTA
ATGAAGAACAGTTGAGTCAAAACTGACCAGGAAGCTTCTG
ATGTGTGTGGCTCACTCCTTGGCTTGGCTGAATGTGGTGG
GGTAGTTGGGCATGGGTTCCAGTGGGGGTAAATGGGGGTG
TGCAGCTACATTTTCCCCAAGGCATCTGTGTTGGGGATGA
GATGGCCAGTTAAAGATGCTTGCCAAGGGACAGACCCAGC
ACAGTTTCCCAGGCATAGTCCCTTAGTGAAACGACACCAT
TACATTAGTGGGAATGAAGGGCTGATGCTGGTTAGAGGAT
ATTGGAGAGCCCGTGAAGGGCACCCCAGCTTTTGAACCTG
GATTAGGCTGAGGGAAAATTCCCCCAGGTTGGAGAATTCT
GATTAATGGCTTAGTGGCTTCATATTCACCACATGTTCTC
TTCTTACCTGTGATCTGTTGTGGAGTTACTAATCTAAGAT
TACAGGTCCCTGTGCTCTAGGTTCTTTCTCTGGGGGAGTG
TGCAGAGAAATGAGAAATTGACTCATTTCTCATAAAAAAT
ACATATGGAGCTAGCTGAATCATCTTTGGTGTTCTCAAAA
TTATACCGATGAACTTGTGTGCCAGTGGAGACCACCAAAG
AAGAACATGAGCTGTGCTGGCTTTGCCATCTGTGTGTATG
TGTGGAGAGGGAGTGGGGAGTTCTTGAAGTGAAAAGATTG
GAGCCACGCAAAGCCTGGGTCAAAAAAGAACTGGGATAAA
TTGTTAAAGCCTGCAGTTGTGAATTCAACCCTGTGGATAT
AGCCCATCTCCCTGATTTAAGCCACACAAGTGATCCCTTT
GGCTAAACTTGTTTCACTTATGTAGATGGGCTACATTTGC
GTCATTCTCCAGTCTGCTGGTAATAATCTGCTTTAGAGGC
TGTTTGAGAATATGTTTGCACATTAGTTAAACTGGTTAAA
GGACAAAAGATCTGGAATCTGAGCAAACTAAGTCTTGGAA
AGGGTATGTCAAAGCAAAAGCTAAATGAATCTCTTTCAAG
TGCTGAGTGGATTGTTGGGCTAGTCTGCTCTATGTGTTAG
ATTGAATTATTATTGACAAAACAGATTTACTCCCCTAAGG
AAACTTACTGCTTACTGCTATTGACATGTACAAATGCAGG
CAAAGGGGAGAATGGGGCTGCAGTCTCCCAGGTGACAATG
CTGTTGCCCTGGAGCCTGAAGGTGGCCAAGAGCTTCCTTC
TATCCCTGGTCCTATAATCTCAGACAGCAGCACAACCAGC
TAGTGCCAGTGATGTAGCTGACACTTGCCAAGAGCTCACT
CTCATGGGAGATACTCGCCTTCTGGCAGAACAGGAGCAAA
ATGTGCCAGTGAAAAGATGGTAGCATTGGCAGGTTTTCCT
TTATCTTGTGATTTTAACTTTCCCAAACACTCACACAGAT
CACCTTTATCCTAGCTGTGTGTGGCAGTAAAGAAACTGCA
CTGAACTAGGAGGCTGGCAATTTGTTACCCAAGTAGGACT
TTGCCACCCAGCCGTGCAACCTTGTGAAACTAACTTCATC
TCCCTCAACTTGGTTTGCCTCACCTGTGTGATGAGCTCAT
TCCAGCTCTAACCTTCTGTGGCCTGAGAGCAGGCATTATC
CCAGTTTTGCAGATGAGAGGAAACGGGCAATTTGTCCTTT
TGCCTGATGGCAGCTGTTTTGAGGTAGTGAAACTGGACAT
TAGTCTCCTGACTCCTAGGCTTCTGCTTTCTCCTGCAGGT
CATGCTGTCTCATTAGAGAATCTGGAAGCCGAGGAACCAA
GCTGTGCATTTCAGTCCCTAGGCCCCTTCTCTGACTCATT
CCCTGGCATGGCCCCTGATGTTCCCTTCATTTTGGTGGAT
CTCTGTGACAGCTCGGGGCTGAGAGGTTTGAGTGGTCAGT
CTGTGGTCACTGGTGCAGCTGTGTGGCGATGGATGGTGAG
GGTGGAGGTCAGCAGTGACTCCAAGGTCTTGTTGCCTGCC
CTGCTTATCTCTCCTGGATGAATGGCCTCACCTCTAGATT
CTTCTAGGCTCACTATTCCCTGCTCTTCCAGGCTTTCCTT
GTCACTGATGCTGAAATCAAGTTGTACCAATGTTCATTGC
TTATCCTGTTAATTTATGTTTATCAGTCCTTACCTGTGGT
TCATTTTAGGTAGATGGCTAATTTTTCAGTTTTCACACAG
GTGACTCCTCTTGCTGTCCAGCTGGAAGGAAACAGGTGGG
AAGCCGCCAGGTGAAAATCATGAGATCACTAGGGCTTTTC
TTCCCTTCTCCACTCTAACGATACTGTGTAGGCAGTCCTT
GTGGGTCATAATAGCAACTTTTTTTATTAGTAGACCTAAT
TATTTTTGCAGCTGTTTCAGTTTATAGAAACATGCAGTGG
GATGTAGAGACCACCCTCCCCTCCATTCCTTGCACACAAT
TTCCTCTCTATTAACATTTTGCGTTACTGTGGTACATTTG
GTATCATTGATGAGCCAATATTAGTACATTATTGTTAGCT
AAAGTTCATATAGCATATAGCCTATAGTTTACATGAGGGT
TCATTCTTTGGATTATATGTTCTGTAGGTTTGGACAAATG
TGTAATGATGCATATCCACCATTACAGGATCATATAGAGA
AGTTTCAGTCCCTTAAACATCTTCTGTGCTCCACGTATTC
ATCCCCCTACCCCAATTCCTAGCAACCACTGATCTTTTTA
CGCCATAGTTTTGCATTTTCAGAGTGTTGTAACAGGAATC
ACACAGCATGTGGTCTTTCAGGTTGGGTTCTTCCATTTCT
TTTCACTATAACTTTTTAAAAATTGCAGCATGATATCCAA
TTGTATGGATGTATCATGATTTATGTAGCAATAGTAGTTG
AAAATCATTACCCTATGGCATTGATTATTTCAATTCTGAT
CAGCACAGTTCTTGTTCTGGGATCTCCTTCTGCTGTGGGT
TTGACTTGGAGGGTGGAGAGGAGGTGAGACCCCGGGATGC
AGGCTGGCCACTCTTAGCAGCCTGTGGTAGCACCTGGGTA
AAAACATTTCTCACGAGTCATTATGTCTGATAGTAAAATG
GACAGAAAAACTAATTGTACCATAATATCCTCCCATTTCA
TTCTTTTTTCCTTGGCATTTCTATCTTTCATGTTTGCACT
ATTTCTTCTATCCAATTATTTTGACAAAAAGAGGACAAAA
CCAGACACATGGTAGTTTTCACTCCAGTGTCACATTAGCG
GCAGGAAGTGCTGTGGATGGGTGTGTTTCTCTTTTGATGA
GTGTGACCTGCCAGCAGTGGCCAGGGGCTGAGTCTGTTTT
CAGTGATGTTAGTGATGATGCTGCTGCCTCCATGCTGAAA
ATATTGTCCAGAACTTTTCCTTTGATTCGTTTTATCAGTC
TTCGTCCTGACTTGTGCTCACAGTGGGTGAAGGATTGTGG
AGGAGACATGCCTCTTGTTAAAGCAGAGGCTTCACATGGA
AGACTGGGCTATAGGTGCTGTAGTGATTGGCTATGAAACT
GTGATTCTAGAGTTAAAGAAAATATAAAACCTGAAAAGAA
ATCTCTCTGAGGCAATGAAAGGGTTCAACCATTGTGGAAG
ATAGTGTGGCAATTCCTCAAGGAACTAGAACCAGAAATAC
CATTTGACCCAGCAATCCCATTATCGAGTATATATCCAAA
GGAATATAAATCATTCTACTATAAAGACACATGCACATAG
GTTTATTGCAGCACTGTTCACAATAGCAAAGACTTGGAAC
CAACCCAAATGCCCATCAATGATAGACTGGACAAAGAAAA
TGTGGTACATATACACCATAGAATACTGTGCAGCCGTAAA
AAAGGATGACTTCATGTCCTTTGCAGGGACATGGATGAAG
CTGGAAACTATCATTCTTAGCAAACTAATGTAGGAAGAGA
AAACCAAACACCACATGTTCTCACTCTTAAGTGGGAGTTG
AATGATGAGAACACATGAACATAGGGAGGGGAACATCACA
CACTAGGGCCTGTCGGGGTTGGGGGGGCTAGGGGAGAGAT
AGCATTAGGAGAAATGCCTAATGTAGATGATGGATTGATG
GGTACAGCAAACCACTGTGACACGTGTATACCTATGTATT
AAACCTGCATGTTCTTCACACGTATCCCGGAACTTATAAT
AATAAAAGAGTTCTTCACTGGGGAGCAGAATACACTCAGC
TGCTGTGTCTGACTCTCCTCTGTTGATTCACTGTCCTTCT
CTCCCATCATCCTCTCTGGGAGAGGCTTTAACCCAAGTTC
TACTTTCTTTTAGTTCCCCACCAATTCTTGGCTCCTCTTT
CAGGTTGGTCTTCCTTAAAGAAACGTAATTGACTTAGATG
ACAGGGGATAGGGATACAACTCCCTAGGCAGCCCCTGGTC
TAGTAGGGGCCACAGATAATAGACCTTGGCAGAGAATGCG
AGAGGCATTCTAGGAGTCAGTTCAAGGTGTTACAGCTTAC
AACAGGGAGCCCTTTGCCTAGTGAGAGAATCCAGGGAGGT
TTCCTGAAGGAGATAACTAGGTTTAGTCTGGTGAGGAGGA
AGTAGGGCATTTCTGGGAGAGGAAAGAACATGTGCAAAGG
GCTGTGCTATACGGGATGCCCGAGACATTCATTGTGTCCA
AATCAGAGTCAGCACTGGGGGAGGGAGGAAGGTCGAGTCA
AGTGATAAAGACTCTCAGGGTCTTGCAAGGAGTTTACAGT
TTATTGTGTAGGCAAAAAGAAGCTATCACAGGCTTTCACT
TGGGTGGGATCTCATCTGATTTTTGTTTCTGAAGGTGTAC
CTAGGAAGCAGGGGTGAGAATGAGTTAGGGAAATCACATG
TCCCTGCTTCCCCTCCTCCCATTCCTTGGACCTACTATAG
TCAGGCTGTCACCCCCACTAGTATACTGAACCCCATTCCC
CCAACTCCTGTTCCTCTGCCCCTCAGTCCTAATGCTTGGC
CAAACCCTCACCCTATTTGGACTCTATTTTCTGCCTCCTC
TAGGCTGTGTTCTAGTCCCTGAATGTGACTGCAGAATGTG
AGTGGAGAACTCCATCACTGCGCAGATTGACTTCAGCTCA
CTTGGAATTACCCCTGAATTTCCCCAGGCTGTGTTCTTCA
CAAGGCAAACCTTCATAGCCTCTCCTCTCTCCTTAGACTG
ATGACACCCAACTCGCACCCTCCCCTGATCCTCTTGCTTT
TTATTCACTGTCAAAAGAGGAGTGATCAAAAGAGAACTTG
GCCAGGCACAGTGGCTCATGCCTGTAATTTCAGAACTTTG
GGATGCCGAGGTGGGTGGATCACCTGAGATCAGGAGTTTG
AGACCAGCCTGGCCAACATGGTAAAACTCTGTCTCTACTA
AAAATATAAAAATTGACTGGGCATGGTGGCAGGCACCTGT
AGTCCCAGCTACTCGGGAGGCTGAGGCAGGAGAATCACTT
GAACCTGGGAGGTGGAGGTGGAAATAATCTGAGATCATGC
CACTGCACTCCAGCCTGGGTGACAGAGTATTAAAAAAAAA
ACAAAAACTGTAATCCCAGCACTTTGGGAGGCCGAGGCGG
GTGGATCATGAGGTCAAGAGATCGAGACCCTCCTGGTCAG
CATGGTGAAACCCGTCTCTACTAAAAATACAAAAAAAAAA
TTAGCTGGGCATGGTGGCACAGGCCTGTAATCCCAGATAC
TCAGGAGGCTGAGGCAGGAGAATTGCCTGAACCCAGGAGG
CAGAGGTTGTGGTGAGCCGAGATTGCGCCATTGCACGTCA
GCCTGGGTAACAAGAGTGAAACTCCGTCTCAAAAAAAAAA
AAAAAAAAAAAAAACTTACACAAATACTCCCATCACTAAA
TCCAACCCCATACTCTGCTTCCCTTCCCCAGTGGGCCAGC
TTCTGTGCTGAATACATTTCCTCTTGCCCACTCCTCAGTT
GTTTCCTTTCCCTTCTATATGGTCAAAGAATATATCCCAC
CTTTATAAAGCTCTCTCCAGATACCCCAGCTGCTGCCCCA
TTTTCATGCTGCTTTTGCGGAAAGAAAGAGTCCTCTGTAC
TTGTTGTTTCTGCTTTTTCTCTTCTCTTCTCTCTTTTTTT
TTTTGAGACGCAGTTTCGCTCTTGTTACCCAGGCTGGAGT
GCAATGGCGCGATCTTGGCTCACCGCAACCTCCACCTCCT
GGGTTCAGGCAATTCTCCTGCCTCAGCCTCCCGAGTAGCT
GGGATTACAGGCGTGCGCCACCATGCCCAACTAATTTTTT
GTATTTTTAGTAGAGACGGGGTTTCACCATGGTGACCAGG
ATGGTCCCGATCTCTTGACCTCGTGATCCACCCGCCTCGG
CCTCCCAAAGTGCTGGGATTACAGGCTTGAGCCACCACTC
TCTTCTATTTCTTACACTTATTCTGATCAGGTTTTCATCT
TTGTCACTCTGTTGAAACTGTAACTGTTCTTGTCAAAGGT
GCCAGTGATGTCCAAATAGCCAGACCCAATGGTGAGATCT
CAGTTCGCATCTTTTTCCGTTTGCAGACCTAGGAGCCTCT
CATCTCACACAGAATAAAATCCTTGTTCTGGAGTATTCTT
CCCCTAATTAGCCTTTCCTCTCACTTCATTGAGATGTTCG
CTCAACATTGCATGATTAGAGTAGCTTTCCCTGAGCACCT
AGTACAAATTTCTATCCCTTCACTTTTTCATAGCACTTAC
CGTAATTGATACAGGCTTTGCTATAGCTAATCTCCCCTCA
TTAGAATTTTTTGAAACCTTAAAAAATTGAAGTATAAAAT
ACATACAGTTAAGAGGGATAAAAAAATACCTAAGTATAGG
GCATATCGAATTTTTACAAATGTATACTTGCATGTAACCA
CTGCTTAGATCAAAACATCAGATTTCTCCAGCACCCTAGA
AGGTTCTCCTTCACTTTATCCTAAACTGCCCTCCACCGAA
GTAACCATTATTCTGACTTCTATTGCCATAGATTAGTTTT
ACCTGTTCTTGAAGTACAGCTAAGTGGAATGATTCAGTGT
GTAGTCTTTTGTACCTGACTTCTTTCTCTCAGTACAATGT
CTGTGAGTGTCAGCCACGTTGAGTGTGTCAGTAGCTTGCT
CACTCTTACTGGGACGTTGTATTGTTTCAGTTGCATAATG
CTGCATAAGAAACCACCCTAAAACTTAGTGGTTTAATAAA
ATCAACGTTTTATTGCGTAGTTATTCTGTTGAAATTTGGA
CTTGGCTCAGCGGGGCAGTTCTGTTGACTACTCTAGGTCC
CTCATAATTGTAATTCTACAGTATTTGTCCTTTTGTAACT
GGCTTATTTCCCTTAGCATAATGTCATCAGGTTTATTCAT
GTTGGGTCAGAATTTGCTGCTTTTTTTAAGGATAAATAAT
ATTTCATTGTATGTATAGACTACGTTTTGTTTATCCATTC
ACCCATCAGTGGATATGGGTTGCTTCCTCCTTTGGCGATT
ATGAATAATGTTGCATTGTACACTGGAGTACAAATACCTC
TGTTCGAGTCCCTGCATTCAGTTCTTTTGGGTATATATCT
AGAAGTGGAATTGCTGAGTCATATAATTCTATTTTTAATT
TACTGAGAAACTACTATAATGTTTTGTTCAACAGCTGCAC
CATTTTACATTCCCACCAACAGTGCACAGGGTTCCAGTTT
TTCCACGTTCTTGCTAACACTTGTTGTTTTCTGTACATAG
ACATCTTTTTTCTTTAAGTTTTAAAAATTGTACTTTAAGT
TGCGGGATACATGCACAGAACACGCAGGTTTGTTACATAG
GTATACATGTGCCATGGTGGTTTGCTGCACCTATCAACCT
GTGTTCTAGGTTTTAAGCCCCACAAGCATTAGGTATTTGT
CCTAATGCTCTTCCCTCCTTATCCTCCATCCCCCAACTGG
CCCCAGTGTGTGTTTTTCCCCTCCCTGTGTCCGTGTGTTC
TCATTGTTCCCCTCCCTGCGTCCGTGTGTTCTCATTGTTC
AGCTCCCTGCGTCCGTGTGTTCCCATTGTTCCCCTCCCTG
CATCCGTGTGTTCCCATTGTTCAGCTCCCTGCGTCCGTGT
GTTCTCATTGTTCCCCTCCCTGTGTTCGTGTGTTCTCATT
GTTCCCCTCCCTGCGTCCGTGTGTTTTCATTGTTCAGCTC
CCTGTGTCCGTGTGTTCTCATTGTTCCCCTCCCTGCGTCC
GTGTGTTCATTGTTCCCCTCCCTGCGTCCGTGTGTTCTCA
ATGTTCCCCTCCCTGCGTCCGTGTGTTCTCATTGTTCCCC
TCCCTGTGTCCGTGTGTTCTCATTGTTCAACTCCCACTTA
CGAGTGAGATCATGCGGTGTTTGGTTTTCTGTCCCTGTGT
TAGCCATCTTAATGGCTGACAGTAGCCATCCTAATATGTG
TAAGGTAGCATTTGGTTTCTTTATAAACAACAGATTTTGA
TGACTTTGAAATCATTTTATTAGTTTTTTTCTTCCTTATG
TATCTAAATATAGGCAGTAGCACATACTCAGAGGTAGGAA
AATGACACTGGAAATTATAGAAACCAGTGGAAGAAAAAGT
TGCAGCAAAGGAGGAATGATCTGCTGAAGGGTCCTGCAGG
CCTCACACATGCTGAGAAACTTCTGAGCACAATGGGGTTT
GGAGAATTGTAGAAGGCTGCCAGAAAACAGCAAAAACCAC
CTGTTTAGGAAGGTGTTGAAAGAGGGGTGGAACTTTGCTG
AGTGGGTTAAGGGAGGGCCACATGAAGGCAGGAAGGTTGG
GCACAAGGCATTGCATGTGGGGCTGGGGGAGGAGGGGATT
TTCTTTGGTTTGATCTTTATTTGTGAACCAAGACAAATGT
TAGTGAAAAATAGCTTAGCCATTTGCTTGTTGTTCATGCA
GCTCTTAACTCAGGTAAATTGTAGTGAAAGAGGAAGAGGA
GCTCTGTGATCTGGCTCTGATGGAAGAGAACAATGATTGG
GAGTCTGTGTCAGAGCCACGCAGACGTCTTGGATTTCTTC
CTATGTTATCCTGCAATATGTAACTCTGGAGTCTATAAAT
GTTAATGTATATGATACTTCAGACTTTATGGGAGAAATCT
CATGCCTCAGGGATGTGCTTCCAGGTGAAGACAGACTTAG
TGACAGCCTCTGGATAATATTTCCAAAAAGAATTTTTTAA
TTCCAATTTTTCATTTCAGTTTTTGATGTTACCTGTAAAA
AAATTTAGAAAATATAGATGTAGGAATAAAGAAATAAGGA
TTCCTATGATTTTACCTTCTTGTTAACATTTTGGCATACA
TTGTCCGCTTTTTCTTCATACATAAAGCATATACATGTTT
ATATATTTTATTAAAATGAAATTACCCTAGTGTACCTAGA
GAGGGGAAGTTTATTTTATTACCTCCACAATGTATATTTT
TTCTTTTATATATATATATTTATATATATATATATTTTAT
TGTACTTTAGGTTCTGGGGTACATATGAAGAACATGCAGG
ATTATTGCATAGGTACATACATGGCAATGTGGTTTGCTGC
GTCCATCCCCCAATCACCTATATCTGGCCTTTCTCCCCAT
GTTATACCTCCCCAACGTCCCTACCCCCAGCTGTCCCTTG
CCTAGTCACCCCTGCAACAGTGAGTGATGCTCCCCTTTCT
GCGTCCATGTGTTCTCAGTGTTGAACACCCACCTATGAGT
GAGAACATGCAGTGTTTGATTTTCTGTTCTTGTGTCAGTT
TGCTGAAAATGATAGTTTCCAGATTCATCCATGTCCCTAC
AAAGGAAATGAATGCATCCTGTTTTATGGCTGCATAGTAT
TCCATGGTGTATATGTGCCACATTTTCCTTGTCCAGTCTA
TCATTGATGGGCATTTGGGTTGGTTCCAGGTCTTTGCTAT
TGTAAACAGTGCCTCAATGAACACACGTTTGCATGTGTCT
TCATAATAGAATGATTTTTTTTTATTGCATTTCAGGTTTC
GGGGTACATGTGAAGAACATGCAAGATAGTTGCATAGGTA
CACAAGTGGCAGTGTGATTTGCTGCCTTCCTCCCCTTCAC
CTATATCTGACATTTCTTCCCATGCTATCTCTCCCCAGCT
CCCCACCGCCTGCTGTCCCTCCCCTATTCCCCCCAGCAGA
CCCCAGTGTGTAGTGCTCCCCTCCCTGTGTCCATGTGTTC
TCATTGTTCAACACCCGCCTATGAGTGAGAACATGCAGTA
TTTCATTTTATGTTCTTGTGTCAGTTTGCTGAGAATGATG
TTCTCCAGGTTCATCCATGTCCCTACAAAGGACATGAACT
CATCATTTTGTATGGCTGCATAGTATTCCATGGTGTATAT
GTGCCACATTTTCCTTGTCCAGTCTATCATTGATGGGCAT
TTGGGTTGGTTCAGGTCTTTGCTATTGTAAACAGTGCTGC
AATGAACATTCGTGTGCATGTGTCCTTATAGTAGAATGAT
TTATAATCCTTTGGATATATACCCAGTAATGGGATTGCTG
GGTCAAATGGAATTTCTATTTCTAGGTCCTTGAGGAATCG
CCACACTGTCTTCCACAATGGTTGAACTAATTTACACTCC
CACCAGCAGTGTAAAAGTGTTCCTATTTCTCCACATCCTC
TCCAGCATCTGTTGTCTCCAGATTTTTAATGATTGCCATT
CTAACTGGCATGAGATGGTATCTCAATGTAGTTTTGTCAG
TTTGCTGAGAATGATGTTCTCAGGTTCATCCATGTCCCTA
CAAAGGACATGAACTCATCATTTTGTATGGCTGCATAGTA
TTCCATGGTGTATATGTGTGACATTTTGCTTGTTCAGTCT
ATTGTGGATGGGCATTTAGCTTGGTTCCAGGTCTTTGCTA
TTGTAAACAGTGCCACTATGAACATATGTGTGTATGTGTC
CTTATAGTAGAATGATTTATAATCCTTTGGATATATCCCC
AGTAATGGGATTGCTGGGTCAAATGGAATGTCTATTTGTA
GGTCCTTGAGTAATTGCCACACTGTCTTCCACAATGGTTG
AACTAATTTACACTCCCACCAGCAGTGTAAAAGTGTTCCT
CTTTCACCACATCTTCTCCAGCATCTGTTGTCTCCAGATT
TTTTAATGATTGCCATTCTAATTGGCATGAGATGGTATCT
CAATGTAGTTTTGATTTGCATTTCTCTAATGACCAGTGAT
GATGAGCATTTTTTTATGTTTGTTGGCCTCGTGTATGTCT
TCTGTAAAGTGTCTGTTCATATCCTTTGCCCACTTTTGAA
TGGGCTTTTTTTTTTTTTTCTTGTAAATCTGTTTGAGTTC
TTTGTAAATTCTGGATATCAGCCCTTTGTCAGATGGGTAA
ACTGCAAAAATTTTTTCCCATTCTGTTGGTTGCTGATTCA
CTCTAGTGACTGTTTCTTTTGCCGTGCAAAAGCTGTGGAG
TTTGATTAGGTCCCATTTGTCTATTTTGGCTTTTGCTGCC
AATGCTTTTGGTGTTTTGGTCATGAAGTCCTTGCCTACTC
CTATGTCCTGAATGACTTTGCCCAGATTTTCTTCTAGGGT
TTTTATGGTGTTAGGTCTTATGTTTAAGTCTTTAATCCAT
CTGGAGTTAATTTTAGTGTAAGGTGTCAAGAAGGGGTCCA
GTTTCTGCTTTCTGCACATGGCTGGCCAGTTTTCCCAACA
CCATTTATTAAAGAGGGAATCCTTTCCCCATTGCTTGTTT
TGTCAGGTTTATCAAAGATTATATGGTTGTAGATATGTTG
TGTTGCCTCTGAGATCTCTGTTCTGTTCCATTGGTCTATA
TCTCTGTTTTGGTACCAGTACCATGCTGTTTTGATTACTG
TATAATATTCCATGGTGTATATGTGTGACATTTTGCTTGT
TCAGTCTATTCGATGGGCATTTGGGTTGGTTCCAGGTCTT
TGCTATTGTAAACAGTGCCTCAATGAACACACGTTTGCAT
GTGTCTTCATAATAGAATGATTTTTTTATTGCATTTCAGG
TTTGGGTACATGTGAAGAACATGCAAGATAGTTGCATAGG
TACACAAGTGGCAGTGTGATTTGCTGCCTTCCTCCCTTCA
CCTATATCTGGCATTTCTCCCATGCTATCTCTCCCCAACT
CCCACCTGCTGTCCCTCCCTATTCCCCAACAGACCCCAGT
GTGTAGTGCTCCCTCCCTGTGTCCATGTGTTCTCATTGTT
CAACACCGCCTATGAGTGAGAACATGCAGTATTTCATTTT
CTGTTCTTGTGTCAGTTTGCTGAGAATGATGTTCTCAGGT
TCATCCATGTCCTACAAAGGACATGAACTCATCATTTTGA
TTGCTGCATAATATTCCATGGTGTATATGTGTGACATTTT
GCTTGTTCAGTCTATCATCGATGGGCATTTGGGTTGGTTC
AGGTCTTTGCTATTGTAAACAGTGCTGCAATGAACATTCG
TGTGCATGTGTCCTTATAGTAGAATGATTTATAATCCTTT
GGATATATACCCAGTAATGGGATTGCTGGGTCAAATGGAA
TTTCTATTTCTAGGTCCTTGAGGAATTGCCACACTGTCTT
CCACAATGGTTGAACTAATTTACACTCCACCAGCAGTGTA
AAAGTGTTCCTATTTCACCACATCTTCTCCAGCATCTGTT
GTCTCCAGATTTTTTTAATGATCTCCATTCTAATTGGCAT
GAGATGGTATCTCAATGTAGTTTTGATTTGCATTTCTCTA
ATGACCAGTGATGATGAGCATTTTTTCATATGTTTGTTGG
CCTCATGTATGTCTTCTTTTGTAAAGTGTCTGTTCATATC
CTTTGCCCACTTTTGAATGGGCTTGTTTTTTTCTTGTAAA
TCTGTTTGAGTTCTTTGTAAATTCTGGATATCAGCCCTTT
GTCAGATGGGTAAACTGCAAAATTTTTCCCATTCTGTTGG
TTGCTGATTCACTCTAATGACTGTTTCTTTTGCCATGCAG
AAGCTGTGGAGTTTGATTAGGTCCCATTTGTCTATTTTGG
CTTTTGTTGCCAATGCTTTTGGTGTTTTGGTCATGAAGTC
CTTGCCTACTCCTATGTCCTGAATGGTTTTGCCTAGATTT
TCTTCTAGTGTTTTTATGGTGTTAGGTCTTATGTTTAAGT
CTTTAATCCATCTGGAGTTAATTTTAGTGTAAGGTGTCAG
GAAGGGGTCCAGTTTCTGCTTTCTGCACATGGCTAGCCAG
TTTTCCCAACACCATTTATTAAACAGGAATCCTTTCCCCA
TTGCTTGTTTTGTCAGGTTTATCAAAGATTGTATGGTTGT
AGACTTGCGTATGTTGAACCAGCCTTGCATCCCAGGATGA
ATCCTACTTGATCATGGTGGATAAGCTTTTGATGTGCTGT
TGCAATCAGCTTGCCAGTATTTTATTGAAGATTTTTGCAT
CTATGTTCATCATGGATATTGGCCTGAAGTTTTCTTTTCT
TGTTGAGTCTCTGCTGGGTTTTGGTATCAGGATGATGTTG
GTCTCATAAAATGATTTGGGAAGGATTCCCTCTTTTTGGA
TTATTTGGAATAGTTTCAGAAGGAATGGTAACAGTTCCTC
TTTGTGTGTCTGGTAGAATTCGGCTGTGAACCCATCTGGA
CCTGGGCTTTTTGTGTGGTAGGCTCTTAATTGCTGCCTCA
ACTTCAGATCTTGTTATTGGTCTATTCATGGTTTTGACTT
CTTTCTGGTTTAGGCTTGGGAGGATGCAAGTGTCCAGGAA
TTTATCCATTTCTTCCAGGTTTACTAGTTTATGTGCATAG
AGTTGTTTGTAATATTCTCTGATGATGGTTTGAACTTCTG
TGGAATCTGTGGTGATTTCCCTTTATCGTTTTTATTGCAT
CTATTTGGTTATTATCTCTTTTTCTTTAATTAATCTGGCT
AGTGGTCTATTTTGTTGATCTTTTCAAAAACCAGCTCTTG
GATTTATTGATTTTTGAAGGGTTTTTGTGTCTCTATCTCC
TTCAGTTCTGCTCTGATCTTAGTTATTTCTTGTCTTCTGC
TAGGTTTTGAGTTTTTTGATCTTGCTCCTCTAGCTCTTTC
AATTTTGATGATAGGGTGTCAATTTTGGATCTCTCCACTA
CTTTGGGCAGTATGGCCATTTTCACGGTATTGATTCTTCC
TAACCATGAACATGGAATGTTTCTCCACCTGTTTATGTTC
TCTCTTATTTCACTGAGCAGTGGTTTGTAGTTCTCCTTGA
AGAGGTCCTTTACATTCCTTGTTAATTGTATTCCTTGGTA
TTTTATTCTCTTTGTAGCAATTGTGAATGGCAGTTCATTC
TTGATTTGGCTCTCTTTAAGTCTGTTCTTGGTTTATAGGA
ATGATTGTGAGTTTTGCACATTGATTTTGTATCCTGAGAC
TTTGCTGAAGTTGCTTATCAGTTTCAGGAGATTTTGGGCT
GAGATAATGGGGTCTTCTAGGTATACTATCATTTCGTCTG
CAAATAGAGACAATTTGGCTTCCTCCTTTCCTATTTGAAT
ACCCTTTATTTCTTTTTCTTGCCTGATTGCTCTGGCTAGA
ACTTCCAGTACTATATTGAATAGGAGTGGTGAGAGGGCAT
CCTTGTCTAGTGCCAGATTTCAAAGGAATGCTTCCAGTTT
TGCCCATTCAGTATGATATTGGCTGTTGGTTTGTCATAAA
TAGCTTTTATTATTTTGAGATACGTTCCATCAATACCGAG
TTTATTGAGGGTTTTAGCATAAAGGGCTGTTGAATTTTGT
CAAAGGCCTTCTCTGCATCAATTGAGATAATCATGTGGTT
TTTGGTTTTGGTTCTGTTTATGTGGTAAATTATGTTTATA
GACTTGCGTATGTTGAACCAGCCTTGCATCCCTGGAATGA
ATTCTACTTGATCATGGTGGATAAGCTTTTTGATGTGCTG
TTGCAATCAGCTTGCCAGTATTTTATTGAAGATTTTTGCA
TCTATGTTCATCATGGATATTGGCCTGAAGTTTTCTTTTC
TTGTTGAGTCTCTGCTGGGTTTTGGTATCAGGATGATGTT
GGTCTCATAAAATGATTTGGGAAGGATTCCCTCTTTTTGG
ATTATTTGGAATAGTTTCAGGAGGTATGGTAACAGTTCCT
CTTTGTGTGTCTGGTAGAATTCGGCTGTGAACCCATCTGG
ACCTGGGCTTTTTTTGTGTGGTAGGCTCTTAATTGCTGCC
TCAACTTCAGATCTTGTTATTGGTCTATTCATGGTTTTGA
CTTCTTCCTGGTTTAGGCTTGGGAGGATGCAAGTGTCCAG
GAATTTATCCATTTCTTCCAGGTTTACTAGTTTATGTGCA
TAGAGTTGTTTGTAATATTCTCTGATGATGGTTTGAATTT
CTGTGGAATCTGTGGTGATTTCCCCTTTATTGTTTTTTAT
TGCATCTATTTGGTTATTATCTCTTTTTTCTTTAATTAAT
CTGGCTAGTGGTCTATTTTGTTGATCTTTTAGAAAAACCA
GCTCTTGGATTTATTGATTTTTGAAGGATTTTTTGTGTCT
CTATCTCCTTCAGTTCTGCTCTGATCTTAGTTATTTCTTG
TCTTCTGCTAGGTTTTGAGCTTTTTTGATCTTGCTCCTCT
AGCTCTTTCAATTTTGATGATAGGGTGTCAATTTTGGATC
TCTCCACTCTTCTCATGTGGGCACTTATTGCTATGTATTT
TCTTCTAGAGACTGCTTTAAATGTGTCCCACAGATTCTGG
TATGTTGTGTCTTCGTTTTCGTTGGTTTCAGAGAACTTTT
TTATTACTGCCTTCATTTCATTGTTTATTTAGTCAATATT
CAAGAGCCAGTTGTTCAGTTTCCATGAAGCTGTGCGGTTC
TGAGTTAGTTTCTGAATTCTGAGTTCTAACTTGATTGCAC
TATGGTCTGAGAGACTGTTTGTTATGATTTCCATTCTTTT
GCATTTGCTGAGGAGTGATTTACTTCCAATTATGTGGTCA
ATTTTAGAGTAGGTGTGATGTGGTGCTGAGAAGAATGTAT
ATTCTGTGGATTTGGGGTGGAGAGTTCTGTAAATGTCTAT
CAGGTTTGCTTGTTCCAGGTCTGAGTTCAAGTCCTGGATA
TCCTTGTTAATTTTCTGTCTGGTTGATCTGTCTAATATTG
ACAGTGGAGTGTTAAAGTCTCCCACTATTATTGTGTGGGA
GTCTAAGTCTCTTTGTAAGTCATTAAGAACTTGCCTTATG
TATCTGGGTGCTCCTGTATTGGGTCCGTATATATTTAGGA
TTGTTAGCTCTTCTTGTTGTATTGATCCTTTTACCATTAT
GTAATGTCCTTCTTTGTCTCTTTTGATCTTTGTTGCTTTA
AAGTCTATTTTATCAGAGATGAGAATTGCAACTCCTGCTT
TTTGCTCTCCATTTGCTTGGTAAATCTTCCTCCATCCCTT
TATTTTGAGCCTTTGTGTATCCTTGCATGTGAGATGGGTT
TCCTGGATACAGCACACTGATGGGTTTTGGCTTTTTATCC
AATTTGCCAGTCTGTGTCTTTTGATTGGTGCATTTAGCCC
ATTTACATTTAGGGTTAATATTGTTATGTGTGAATTTGAT
ACTGCCATTTTGATGCTAGCTGGCTGTTTTGCCCATTAGT
TGATGCAGATTCTTCATTTTGTTGATGCTCTTTACCATTT
GGTATGTTTTGGAGTGGCTGGTACTGGTTGTTCCTTTCTA
TGTGTAGTGCCTCTTTCAGGAGCTCTTGTAAAGCAGGCCT
GGTGGTGACAAAATCTCTGAGTACTTGCTTGTTCACAAAG
GATTTTATTTTTCTTTCACTTATGAAGCTCAGTTTGGCTG
GATATAAAATTCTGGGTTGAAAGTTCTTTTCTTTAATAAT
GTTGAATATTGGCCCCACTCTCTTCTGGCTTGTAGGTTTC
TGCCGAGAGATCTGCTGTGAGTCTGATGGGCTTCCTTTGT
GGGTGACCGACCTTTCTCTCTGGCTGCCCTTAGCATTTTC
TCCTTCATTTCAACCCTGGTGAATCTGAGATTATGTGCCT
TGGGGTTGCTCTTCTTGCAGAATATCTTTGTGGTGTTCTC
TGTATTTCCTGGACTTGAATATTGGCCTGCCTTGTAGGTT
GGGGAAGTTTTCCTGGATAATATCCTGAAGAGTATTTTTC
ATCTTGGATTCATTCTCTTTGTCACATTCAGGTACACCTA
TCAAATGTAGATTAGGTCTCTTCACATAGTCCCACATTTC
TTGGAGACTTTGTTCATTCCTTTTTGTGCTTTTTTCTCTA
ATCTTGCCTTCTCATTTTATTTCATTGAGTTGATCTTTGA
CCTCTGATACTCTTTCTTCTGCTTGGTCAATTCAGCTGTT
GAAACTTGTGCATTCTTCACAAAGTTCTTGTCTTGTGTTT
TTCAGCTCCATTAATGCACTCATATTCCTCTCTAAGTTGT
CCATTCTTGTTATCATATCCTCAAATCTTTTTTCAAGGTT
CTTAATTTCTTTGCATTGAGTTAGAACATGTTCTTTTAGC
TCACAGAAGTTTCTCATTACCCACCTTCTGAATTCTGATT
CTGTCATTTCATCACACTCCTTGTTCATCCAGCTTTGTTT
CCTTGCTGGTGAGGAGTTGTGATCCCTTGTAGGAGGAGAG
GTGTTCTGGTTTCGAGTATTTTCCTTCTTTTTGCACTGGT
TTCTTTTCACCTTTGTGGTTTTCCACCTGTCGTCTGTGTA
GTTGCTGATTTTTAGATTGGGTCTCTGAGTGGACATCCAG
TTTGCTGATGATGAAGTTGTTTCCATTTCTTAGTTTTCCT
TCTAACAGTCTGGCCCCTCTGCTCTAGGACTGCTGAGGTG
CACTCCAGACCCTGCTTGCCTGGGGATTACCGGCAGCAGC
TGCAGAACAGTAAGGGTTGCTACCAGTTTCTTCTTCTGCT
ATCTTTGTCCCAGAATGATGTCCACCAAATGTCAGTCTGA
TCAGTCTTTTGTGAGGTGACTCTTTGGACATACAGGGGTC
AGGGAGCTGCTTGAGGAGACAGTCTGTTCTTTATAGGAGC
TCAAGTGTTGAGCTGTGAGCTCCATTGTTCATTCAAAGCT
GCTAGGCAGGTACCTTTACGTCTGCTGCAGCAGAACTCAA
AACCGCCTTTTTTCCCCAGGTGCTCTGTCTCAGGGAGTTA
GAGCTTTATTTATGGGTGTCCGTTGGCTGCTGCCTTTTTT
TCTTTTCAGGGCTGCCCTGCCCAACAAGGAGGCAGCCTAT
TCACTTTCTGCCTGCAGAGGCTTTGCTGAGCTTCGCCCAG
CTGCCATTGAGCTTCCCTGTAGTCCTGTTTATATGGATGT
GGTTAGAACTGCCTCGGCAATGCTGGCCCGCCTCTTTAAT
GGTGGACTTTCTCTGTTATGGCAGGTTGCCTTGGCAATGG
CAAGCTACCTCAGTGATGATGGACTACCTCCGTAGGGGTG
GAGTGCCTCGGTAATGGCAGACGCCTCTTCCCCATCGAGC
TGCACTGCCCTGGGTTCAGCTGTGCTTGCCGTGAAACTCT
GAACCCCCAGCATTTCCAATTGCTGTTTTTGTTTGTTTGT
TTGTTTGGAACCCGCAGAACCTGATCACCTGGCTCCCTGC
CTCAGAGCGTTTTTTTTTTTTTTAAGTTGAATGGTTGACT
CTCTCCTAGGTGTTCCAGTTGCCTGCTGAAAGGGCTCTGG
GATCTGTGTGATTTCCCGTGTGGCGACCCACTGTGCCAGC
TGAAACAAAAGCATTGCCTGGGAATCTCCTGGCCAGCTTA
AAAGGGCAACCAGAGCAGTGTATTCTGTATGGGGAGCCGC
CGCGCTGCAGTCCTGGCTAAAACACCCGCACTGGCCAAAA
CTGCTGCGCTGGTGACCCATATGACTCCTCCGCCTAGGAA
TCTCCTGGTCTGTGGGCAATAAAGATCTGTCTGGAAATGC
GGCGTCCACTCACCCTCTGTGCTTTCACTGGGAGCTTCAA
TCCTGAGCTGCTCCTAAAGGGGCCATCTTGGATCTCCTCC
AATAGAATGATTTATAATACTTCGGTTATATACCCAGTAA
TGGGATTGCTGGGTCAAATGGAATTTTTATTTCTAGGTCC
TTGAGGAAGTGCTGCACTGTTTTCCACAATGGTCGAACTA
GTTTACATTCCCACCAACAGTGTAAAAGTGTTGCTGTTTC
TTCACATCTTCTGCAGCATCTGTTGTCTCCAGATTTTTTG
TGATCTCCATTCTAACTGGCATGAGGTGGTATCTCAGTGT
GGTTTTGATTTGCATTTCTCTTATGAGCAGTGATGATGAG
CATTGTTTCATATGTTTGTTGGCCTCATATATGTCTTCTT
TTGAAAAGTGTCTGTTCATGTGCCCCCACTTTTGAATGGG
TTTGTTTGTTTTTTTCTTGTAAATCTCTTTTAGTTATTTG
TAGATTCTGGATATTAGCCCTTTGTCAGATGCGTAGATTG
CAATAATTTTTTCCCATTCTGTTGGTTGCTGGTTCACTCT
AATGATTGTTTCTTTTGTTGTACAGAAGCTCTGGAATTTA
ATTAGATCCCATTTGTCTATTTTGGCTTTTGTTGCCAATG
CTTTTGGTGTTTTTGTCATGAAGTCCTTGCCTGTGCATAT
GTCCTGAATGGTTTTGCCTAGGTTTTCTTGTAGGGTTTTG
ATGGTGTTAGGCCTTATGTTTAAGTCTTTAATCTATCTGG
AGTTAATTTTAGTGTAAGGTGTCAGGAAGGGGTCCAGTTT
CTGTTTTCTGCACATGGCTAGCCTGTTATCCCAACACCAT
TTATTAAACAAGCAATCCTTTCCCCAATCCTTGTTTTTGT
CAGCTTTGTCAAAGATCAGATGGTTGTAGATGTGTGGCAT
TGCCTCCATGGCCTCTGTTCTGTTCCATTGGTCTATATCT
CTTTTTTGGTACCAGTACCATGCTGTTTTGATTACTGTAG
CCTTGTAGTATAGTTAGAAGTCAGGTAGCATGATGCCTCC
AACTTTGTTCTCTTTGCTTAGGATTATTTTGGCTGTGTGG
GCTCTCTTTTGGTTCCATACAAAGTTTAAGGTGCTTGTTT
CCAATTCTGTGAAGAGAGTCATAGGTAGATTGATGAGGAT
AGTGTTGAATCTATAAATTACTTTGGGTAGTATGGCCATT
TTCACAATATTGATTCTTCCTAACCATAAACATGGAATGT
TTTTCCATCTGTTTGTGTCCTCTCTTATTTCCTTGAGCAG
TGGTTTGTAGTTCTCCTTGAAGAAGTCCTTACACCCTTTG
TTAGTTGTATTCCTAGGTATATTATTCTCTTTGTAGAAAT
TGTGAATGGGAGTTCGCTCTTGATTTGGTTCTCTGTTAGT
CTGTTATTGGTGTATAGGAATGCTTGTGATTTCTGCACAT
TGATTTTGTATCCTGAGACTTTGCTGAAGTTGTTTATCAG
TTTAAGGAGATTTGGGGCTGAAACGGTGGTGTCTTCTAAA
TATCCAATCATGTCATCTGCAAATAGAGACAATTGATTTC
CTTTTTTCCTAATTGAATACTCTATTTCTTTTTCTTGCCT
GATTACTCTGGCTGGAACTTCCAATACTATATTGAATAGG
AGTGGTGAGAGAGGGCATCTTTGTCTAGTGCCAGATTTCA
AAGGGAATCTGAAAATGGGCAGACTCCCTTTGAAAAAAAA
TTTCAGTTTTTGCCCATTTAGTATGATGTTGGCTGTGGGT
TTTTGATAAATAGCTTTTATTATTTTGAGATATGTTCCAT
TGATACCTAGTTTATTGAGTTATTAGCATAAAGGGCTGTT
GAATATTGTGAAAGGCCTTGTCTGCATCTATTGAGATAAT
CATGTGGTTTTTTTCTTTGGTTCTGTTTATGTGGTGGATT
ACATTTATTGACTTGCATATATTGAACCAGTGTTGCATCT
CCAGGATGAAGCCTACTTGATCCTGATGGATAAGCTTTTT
GATGTGCTGTTGCACTCAGTTTGCCAGTATTTTATTGAAG
ATTTTTGATTCAGTGTTCATCAAGGATATTGTCCTGAAGT
TTTATTTTCTTGTTGAGTCTTTGCTGGGTTTTGGTATCAG
GATGATGTTGATCTCATAAAATGATTTGGGAAGGATTCCC
TCTTTTTGGATTGTTAGGAATAGTTTCAGGAGGAATGGTA
CAAGCTCCTCTTTGTACATCTGGTAGAATTCTGCTGTGAA
CCCATCTGGACCTGGGCTTTTTTTGGTTGGTAGGCTATTA
ATTTCTGCTTCAACCTCAGTCCTTGTTACTGGTTTATTCA
GGGGTTCAACTTTTTCCTTGTTTAGGCTTGGGAGGGTGCA
AGTGTCCAGAAATTTATCCATTTCTTCCAGGTTTACTGGT
TTGTATGCATAGAGTTGTTTGCAGCAATCTCTGATGATAG
TTTGTATTTCTGTGGAATTGGTGGTGATATACCCTTTATC
ATTCTTTATTGCATCTATTTGATTTTTCTCTCTTTTCTTT
TTTATTAATCTGGCTAGTGGTATGTCTATTTTGTTGATCT
TTCCAAAAAACCAGCTCTTGGATTTATTGATTTTTTTTTG
AAGGGTTTTTTTTGTGTCTCTATCTCCTTCAGTTCTGCTC
TGATCTTAGTTATTTCTTATCTTCTGCTAGCTTTTGAGTT
TTTTTGATCTTGCTCCTCTAGCACTTTCAATTTTGACAAT
AGGGTGTCAATTTTAGATCTTTCCTTGCTTCTCATGTGGG
CATTTATTGCTATAAATTTCCCTCTAGACACGTCTTTAAA
TGTGTACCGGAGATTCTGGTACATTGTATATTCATTCTCA
TTGGTTTTGAAGAACATCTTTATTTCTGCCTTCATTTCAT
TGTTTATCCAGTCAGCATTTAGGAGCCACTTGTTCAGTTT
CCATGCAGCTGTGTGGTTCTGAGTTAGTTTCTTAATCCTG
AGTTCTAATTTGATTACACTGTGGTCTGAGAGACTGTTTG
TTATGATTTCCATTCTTTTGCATTTGCTGAGGAGTGATTT
ACTTCCAATGTGGTCAATTTTAGAGTATGTGTGATGTGGT
GCTGAGAATAATGTATATTCTGTGGATTTGGGGTGGAGAG
TTCTGTGAATGTCTATTAGGTTTGCTTTGTCCAGATCTGA
GTTCAAGTCCTGGATATCTTTGTTTTAATTTTCTATCTCA
TTGATCTGTCTAATATTCACAGGAATATTAAATTCTCCCA
CTATTATTGTGTAGGAGTCTAAGTCTCTTTGTAGGTCATT
AAAAACTTGCTTTATGTATCTGGGTGCTCCTGTTTTGAGT
ACATATATATTTAGGATCGTTAGCTCTTTTTGTTGCATTG
ATCCTTTTACCATTATGTAATGCCCTTGTCTCTTCTGATC
TTTGTTTAGAGTCTGTTTTATTAGAGACTAGGATTGCAAC
TCTTGCTTTTTTTTTTTTTTTTGCTCTCCATTTGCTTGAT
AAATCTTCCTCCATCCCTTTATTTTGAGCCTTTGTGTATC
CTTGCATGTGAGATGGGGTTTCTGAATACAGCACACTGAT
GGGTTTTGACTTTTTATCCAATTTGCCAGTCTGTATCTTG
ATTGGGACATTTAGCCCATTTATGTTTAAGGTTAATATTG
TTATATGTGAATTTGATCCTGCCATTTTGATGCTAGCTGG
TTGTTTTGCCCATTAGTTGACACAATTTCTTCATTGCGTC
AATGGTTTTTACCATTTGATACGTTTCTGGGGTGGCTGGT
ACTGATTGTTCCTTTCTATGTTTAGGACTTCTTTTAGGAG
CTCTTGTAAGGCAGGCATGGTGGTGATGAAATCTCTCAGC
AATTGCTTGTTCATAAAGGATTTTATTTCTCCTTTGCTTA
TGAAGTTTAGTTTGGCTGGACATGAAATTCTAGGTTGAAA
GTTCTTTTCTTTAAGCATGTTGAATGTTGGCCCCCACTCT
CTTCTGGCTTGTAGGGTTTCTGCTGAGAGATCCACTGTGA
GTCTGATGGGCTTCCCTTTGTGGTTAACTTATCCTTTCTC
TCTGGCTGCCTTTGACATTTTTCTCTCATTTTCACCCTGG
TGAATCTGATGATTATATGCCTTGGGGTTGGTTGCTCTTC
TTGAGGAATATCTTTGTGGTGTTCTCTCTATTTCCTGGAC
TTGAATATTGGCGTGTCTTGCTAGGTTGGGGAAGTTTTCC
TGGATAATATCCTGAAGAGTATTTTCCAGCTTGGATTCAT
TCTCTCCATCACATTCAGGTACACCTATCAAACATAGATT
AGGTCTTTTCACATAATCCCGTATTTCTTGGAGGTTTTGT
TAATTTCTTTTCACTTTTTTTCTAATCTTGCCTTCTCATT
TTATTTCATTGAGTTGATCTTCAATTTCTGATATCCTTTC
TTCTGCTTGGTCGATTCAGCTATTGAAACTTGTGTATGCT
TTGTGAAGTTCTTGTGCTGTGTTTTCAGCTCCATCAAGTC
ATTTATATTCTTCTCTAAGCTGTTTATTCTCGTTAGCATT
TTGTCTAACCTTTTTCAAGGTTCTTAGTTTCTTTGCATTG
GGTTAGAACATGTTCTTTTAGCTCAGAGAAGTTTGTTATT
ACCCTTCTTTTGAAGCCTAGTTTGGCTGGATATGAAATTC
TAGGTTGAAAGTTCTTTTCTTTAAGGATGTTGAATATTGG
CCCCACTCTCTTCTGGCTTGTAGGGTTTCTGCTGAGAGAT
CCACTGTGAGTCTGATGGGCTTCCCTTTGTGGGTAACCTG
ACCTTTCTCTCTGGCTGCCCTTAGCATTTTTCCTTCATTT
CAACCCTGGTGAATCTGATGATTATGTGCCTTGGGGTTGG
TTGCTCTTCTTGAGGAATATCTTTGTGGTGTTCTCTCTAT
TTCCTGGACTTGAATATTGGCGTGTCTTGCTAGGTTGGGG
AAGTTTTCCTGGATAATATCCTGAAGAGTATTTTCCAGCT
TGGATTCATTCTCTCCATCACATTCAGGTACACCTATCAA
ACATAGATTAGGTCTTTTCACATAATCCCGTATTTCTTGG
AGGTTTTGTTAATTTCTTTTCACTTTTTTTCTAATCTTGC
CTTCTCATTTTATTTCATTGAGTTGATCTTCAATTTCTGA
TATCCTTTCTTCTGCTTGGTCGATTCAGCTATTTAAACTT
GGGAATGCTTTGTGAGGTTCTTGTGCTGTGTTTTTCAGCT
CCATCAAGTAGTTTATATTTTTCTCTAAGCTGTTTATTCT
CGTTAGTATTTTGTCTAACCTTCTCTTCAAGGTTCTTAAT
TTCTTTGCATTGAGTTAGAACATGTTCTTTTAGCTCAGAT
AACTTTGTTATTACCCTTCTTTTGAAGCCTATTTCTGTCA
ATTCATGAGACTCATTCTTCATTCACCTTTGTTCCCTAGC
TGGTGAGGAGTTGTGATCCCTTGGAGGGGGAGAGGTGTTC
AAGTTTTTGGTGTTTTCATCCTTTTTGTGCTATTTTTTCC
CCATTTTCATGGATTTATATACCTGTGTTTTTGTAGTTGA
TGACTTTCGGTTGGAGTCTCTGAGTGGATGTCTTTTTTGT
TGATGTTTGAAGTTATTTCTTTGTTTTTAAGTTTTTCTTC
TAATAGTCTGGCCCCTCTTCTGTAGGACTGCTGGAGGTCC
AGTCCAGACCCTGCTTGCCTGGGGATCACCTGGGGTGGCT
GCAGAACCATAAGGGTTGCTGCCGGTTTCTTCTGTTATCT
TTGTCCCAGAAGGGTAACCACCAGATGTCAGCCTGAACTT
TCCTTTATGAGATGTCTCTTTGGATATACAGGGGTCGGGG
AGCTGCTTGAGGAGACAGTATTTTCCTTACAGAAGCTCAA
GTGCTGAGCTGGTAGCTCCATTGTTCAATTCAGAGCTGCT
TGGTAGGTATGTTTAAGTCTGCTGCAGTGGAACTCATGAC
CACCTTTTCCCCCAGGTGCTCTGTCCTGGGAAGCTGGGGC
TTTATTTATAAGTTCCTGATGTGCTGCTGCCTTTTTTCAG
AGACACCCTGCCCAGCAAGGAGATAGTCTAGTCATAGTTT
GCCAGCAGAGGCAATGCTGAGCTGCCATGGGCTCTGCCCA
GCTGCTGTGTGAACTTCTTTGTGGTTTTGTTCACAGAAGT
ACAATTAGAACTGCCTTGGTAATGGCAGACTGCCTTGGTA
GTGGTGGACTGCCTTGGTAGTGGCAGACTGCCTTGGTGGT
GGCTGATGCCCTTCCTTCCACTGAGCTGGACTGTCCCAGG
TCCAGCTGTGTTTGCTGTGATACTCTGAGTCCAGAGCATT
TCAGATTGCTGGTCTTTGTGGGGATGGGACCCCCCCCCCA
AGCCAGATCACCTGGCTCCCTGTTTCAGCCCACTTTTTTT
CAGTTGAATGGTGGCTCTGTCTCCCAGGGGTTCCAGTCGC
TGGTTGAAATGGCCACCTCGATTTGTGTGTTTCTGTGTGG
AGACCTGCAGCGCCAGCTGAAACAGCCATGCTAGAAACTT
GTGGTGCTTTTCAGCCCAGGAATCTGCTGGTCTGTGGGCA
GTAAGAACTCGTTTGGAAATCCAGTGATCAGTCACTCTCT
GCTTTGTTCTTGCTGGGAACTGCACTCCAGAGCTGCTCCT
TTTCGGCCATCTTGGATCTCTCAACAATAGATTTTTCTCT
TTTTATAACATTAAAAATTCTTTCACAGCAGAAATTTAAA
TGATCATACAGTAGTTAATTGTATAGCTATGTTATTATTT
GACATTTAGGTTATTTCCTTTTTTTACTTTTTTATCATGA
TATACAGTGTATCTTTGTAAATTTGTGTCACATTTCTGAT
TATTTCTTTTCTTTAAAATGTTTAAAACAGAAATATGCTG
CTCAATGAGTTCTAACAAAGCAATCGTCTATGTAGCCATC
ACCCAGAACAAGAAATAGAATGTAGCTGATTCCCCAGACA
TCCTCATCTCTCCTAATCCTTCTCCCTTCCTCCTCCCCAA
ACCTGATTTCTAACACTAGTGTTCTTTTGTGTATTTCTGA
ACTTTATATAAATTAAATGGAACAGTGATGCATTTTTATT
TTGTTCAGTACTGGTTTTTTAGAGATTCAAGCATGCTTTT
GAGTACATAAGTAGTTCATTGTTATAATTGTGTGTAATCT
CTTGTATGAATATACTTCAGTTTATTAATCCAATCTACTA
TCCATGTTCATTTAGGTTATTTTTAAAATGAATATCATTG
CTATTATTCATAGTACCCTGATTTCTGTTGGAAAGAGAAG
AGTTGCTGGGCTCTACGTGTGTGCATATTGATTAGTAAAT
ACTGCCAAACAGCTGTCCATTGAGTGCTTTTCACAAAGTG
TTGCAATATGTGAGAATTTCCACTGCTCTACTTTCTTACC
AACGCTGGTGTTTCCAGTTTGGTTAATTCTACCTAATCCA
GTGAGTTTTTAGTTGTTTCTCATTCAAGTTTTGATTTATA
TGTTTTGAACGACTAAAGAGGTTTAAAATCTTTTTATAAA
TTTTTGCTGGAAGTGGATATCTTTGGCTACCCTCTTTTAT
GAAGTGCTTGTGCAGTCTCCTTTTCTACATGTAATACTTT
TTCTGTTAAAAAATTGCTAGGTAGAAGTTCTTTATATAGT
CTGGATATGAACCCTTTGAGTTATATGTGCTGTAAGTATT
TTTTTCCTACTGTGTGTTTTTCCTATTTTTCTCCCTTTAG
GGTGCATTTTGATTAAAAGTTCTTAATTTAGAGCAATATA
TCAATTTTTCATTTATGTGCTTTTGTTTCTTGTTTAAATT
TTATACTCCCAACTTCAAGATATTTTCTCATATTATCTTC
CACTAGTTTTATTGTTTTCCATTCACATTTAGATACGAAA
TCACTTAGACTGATGATCTACTATCCATGATCTACTATCC
ATGTTCATTTAGGTTATTTTTAAAATGAATATCATTGCTA
TTATTCATAGTACCCTGATTTCTGTGGGAAAGAGAAGAGT
TGCTGGGCTCTACGTGTGTGCATATTGATTAGTAAATACT
GCTATGAAATAGGGACCAAGTTTAGCTTTCTCCTCACATG
GATATCCTTTGGCCTAGTCTCATTTATTTGAGAACGCCAT
CCTTTCTTCATTGTCTTCAGTCTTCAGTCTTTCACGTAAA
TAGTGTCTTTATAGGCCTGGATTCTTTTCTGGACTCAATT
GTTTTTCACTGATTCGTTTGTATATTACTACACCAATATC
ACATTGTGTTAATCAATGTAGTTTTGTAATGAGTTCTAAC
ATTTTTATTTCTCCCTTAAATATTTGGTAGAATTCACCAG
TCGAGGCAATCTGGCCTTGGAATTTTCCATTTTGGATTTA
ATAATTTAAATAGTCAAAGACCCATTCAAATTTTCTGTTA
CTTCTGGAGTCAGTTTTTGTAAGCTGAATTCTTCTAGGAA
TATTTCCTTTCTTTTCTTTTCTTTTTTTTTTTTTTTTTTT
TTTGAGACAGAGTCTCACTCTGTCACCAGGCTGGAGTGCA
GTGGCATGATCCTCAGCTCACTGCAACCTCTGCCTCCCGG
GTTCAAGTGATTCTCCTGCCTTGGCCTGCCGAGTAGCTGG
GACTACAGGCATCCTCCACCATGCCCAGCTCATTTTTTTG
TATTTTTAGTAGAGACAGGATTTCACCATGTTGGCTAGGA
TAGTGTCGATCTCTTGACCTCGTGATCCACCTGCCTCAGC
CTCCCAAAGTACTGGCATTACAGGCATGAGCCACCGCACC
TGGCCTAGAATATTTCTATTGTATTTAAAGTTTTCGAGTT
ATTGGTATACAGTTGTTCATAAATAATGTCCTTTTATCTT
TTAATGTCTGTAAGATATGTAGTGATGCTGTTTCCTTTTT
TCATTTCTGATATTGATTATATTTGCTTATCTTCGCTCTC
TCTTATTCATTCTCTCTTCCCCCTCTACAATTAGTATTGC
CAATTTAATAACTTTATAATTAAATGTTTCCAAAGAAACA
GCTTTTGTTTTAGATTTTTGGAATTTTTTACCTTTCTGCT
AATTTGAACCTTAACATTATGAAGTATGTCTATTTAGTAA
TAATTTTTCTTTAAGTCTGCTTTGTGTGATATTAATGGAG
CAACACCAGCTTTGACTATTTTTTAGTGTTTACATGGTAA
TTTTTCTATCCCTTAACATAAACCTCACTATATTCTTGTA
TTTTAGATGTATCTCTTCTAAGAAGGCTATTTTTTAAATC
CACTCTGACACACTTGCCTTTAATTGGAAGGATTTAATTC
ATTGTCTTCATTACATTTGATATGGTATCTTGGTTTCTGT
CTTTTACCTTGCCGTTTGGTCTTAACTGTCTCCCCTCTCT
CTTTTATCTTCTTTTGGGATTGGTTATTTTGTATTATTTA
CCTCTCTGTTAACTTTTTATATTATTTTACTACACTTTTG
GTGAGCACTCTGAAAAATACAATTCTATTGTAAATTAGTA
CCTGTGCCCCTTCCTAGATATTGCAAGAATTTTAGAATGC
TTTAAACTCTTTTAACTACTTATGTTATTTTCAAGTATAT
ATATATATTCTATATGTATCTTCATTGCTGTCTTATGCAT
CGATACTCCCTCATATCTATTACCCCTTTCATCGTTCCTC
ATCCCGTCAATCATCTTCTAGCTTCCATCTGGTAAATTTT
TCTTTCTACCTGAACAACACCCTTTAGCATTCGTTTAGTC
TACTGGTGACCAATTCTCATACTTTGTCTGAAAATAGCTT
TATTTCAGTTTAATTTTTGAAAGATTTTTGTACTGGTGTG
ATTGGATTCATGATTGCTAATTATTTTCTTTTGGTAATTT
GGAGACATTGTTCCATAATTCATCAGACTTCTATTATTTC
TTCTGAGAATTCAGCTCTTGGTTTAATTGTTGTCCATCAT
AGGAATTCTTTTCCTCTGGTTCTTTTAAGATATATTCATT
CATATTCTCTCTCTCTCTCTCTCTCCCTTCTTTCCTTTCT
CCTTCTTTTCCTCCTTCTTATTTATCTCTTCTAGTAGTTT
TATTATGCTCTACCTAGATACAACCACTGTCTGTCAGAGA
CCTTGTAGATAATAGTTAATGCATTGGGCAAGATATAGGG
AAGCAGCAAAGGATAGTGCAGACCTGGGAGCTAGTAACAG
CAGAAGTCTGGATCAGGATTAGAATTAGGGGCTTTATCAC
CTCTAACATAAAGGGGCAGAACACTTTTTTTAGGTTGTGT
GTTCCACATGTGGATACTTTTACTTTTTAACTCTTTTGCA
CGCTGGATATTTTTTTTTCTGACTCATTGCCCAGTTTCCT
AATACACTCTTCAGCTTTGGTTAATTAAGAAGATCCAAGT
GAAAGGTCTAGAGGCTATTACAGAAAGGGCTCTGGCAATC
CTGCTTTTAGTTATAACTACAATGACTACTCTCTAGAACA
AGTGAACCAGAGAAAGTCTTGAAATACAGCTTCAAATCAC
CTCACTCCTTGAAATTGTATTCAGGTAAGCCTGGTTGCTA
GTGTTCTTAGCTACCTGTAAGAAGCAAATTTAAATATTCT
TCAAAAAAAAGAAAATACCATCCCAGGCTTATTCAGTTCA
TTTTAAATTTTGCTACTATCTGGGAGATGAGTCAGAAAAA
AATATCCAGAGTGAAGCCTGGGAAGAGAAAAGATAAAAAA
ATACAAGAGATTTTAAGATAGACACAGGAGATAGAGTGCA
AAGAGTTAATCTGTGTGTCCTTAGAATTCTGGACCAAAGA
GAAAGTAAAGTTGTAGGAGGTAACGTTATAAAGAGATAGT
AGCAGAGAATTCTCCAAAACTGACCCCAGCTTCTAAACTC
ATGCAGTGCATTCTTAATTTTGGTTATTGTATTTTTCAGA
GTTAGAATTGTCAAACAGCTTATTTTATAGTTTTAAGTTT
TCAGCTGAAATTCTCGATCTTTCCCTTTATCTTGTAAAAT
ATGTTAGAATAATTATTTTAATGTGTACATTCAATAACTC
CATCATCTGAAGTCTCTGTGGGTTTCATCCTATTGTATTC
TATTGTTTCTCTTAGTTTTCCCACAGATTTTATCTCTTAA
TGTAACAGTTACTTTGGATTGTGCACTGGACATTCTATAT
GAAATTTTTAAATATTTTGGGGCCAAGGATGGTATTGGTA
TTTTTGGGATGGAGTCTTGCTCTGTCACCTGGCTGGAGTG
CAGTGGTGTGATCTCGGCTCGCTGTAACCTCCGCCTCCCA
GGTTCAAGTGATTCTCCTGCTTCAGCCTCCTGAGTAGCTG
AGATTACAGGCATGTGCCACCATGTCCAGCTAATTTTTGT
ATTTTTAGTAGAGATGGTGTTTCACCATGTTGGCCAGGAT
GGTCCTGATCTCTTGACCTCATAATCTGCCCACCTTGGCC
TCCCAAAGTGATGGGATCACAGGCATGAGCCATCACGCCC
AGCCAGTATTTTTTTTTTTTTTTGAGAATATTTAAGTTTG
CTTCTTACAGGTAGCTAAGAACACTAGCAACCAGGCTCCC
CTGAATACAGTTTCAAGGAGCGAGGTGATTTGAAGCTGTA
TTTCAAGACTTTTTCTGGTTCACTTTGCTCTAGAGAGTAG
GTATTGTAGTTACAACTGAAAGCAGGGTTACCAGAGCCCT
TTCTTTAATAGTCTCCAGACCTCTTATATTTGTCTCCCTA
AATCCAAGAAGTTATCAAAGAAATGCTCAGATCTTTTAGC
CTCTTTGCTTCCTCTGTGGAATTGGCTAATGCTGTAGGGA
AAAACTGCTCCAAACACTGGACTTGGGTTTTCATCGTCTC
CTAGATTTTGATCCCTTTGGCCCATAGTTTTTTTTTTTTT
TTTTTTCTTCTTTGAGACAGGGTCTTACTCTATCACCCAG
CTTACAGTGCAGTGGCATGATCATGACTCACTGCAGCCTC
AACCTCCCACTCCCAGGCTCAAGTGGTTCTCCTACCTCAG
TCTCTGGAGTAGCTAGGACCACAAGCATACACCACCACAC
CCTGCTATTTTCTTTTTTTTCCCCCTAGAGATGGGGCTCT
CACTATGTTGCCTAGGCTGGACTCAAGTGACCCTGGTGCC
TTGGCCTCCCAGAGTGCTGGGATTACATGCGTGACCTGCC
GTGCTTGGTTGCATAATTCTTCACTGCCTTGTTAGCTCAC
TGATGCATTCAAGCTAATTTTATAAAGTTGTTTGTCTAGG
GTTTGTCGTTGTTCTCAATCAGAGAGTTCCTCTGAATTTA
TCAGTCCACTATTACCAGAAGACTGATTATTTCTTTGAAA
AAAATCATTAGAAGTAGAATTATTGGGAAAGTAGGAATGT
ACATTTTAATGGCTTTTGATACATGCTGTCTGCTTGCCTG
TCAATAAGATTGTACAGGTTTACAGAGATCCATGCTAGTT
TTCTTATACTTCACCAGCACCAGATAATAATTTTAAAAAA
TGGCCAATTAGGTCAAAATTGGAATCTCATTGAGTTTTTA
TTAGGGCTATCATTTAGACTGTCTGAATTAGAGTCCTCTT
ACTAGCTATATGCCCTTAAGCAATTTTGTTTAACTTCTCT
GTGTGCAATTGCTCATCTGAAATATTGGAATAATGATTAT
ACTCACCTCATGGGATTGTGGTGAGGATGAAATGAGTTAA
TATGGGTGAAATAAGTACAGCAGTGTCTGGGATATCAGTA
TCTCTCAGTAAATGTTAGTTTTATTGTTATTTTCATTATT
AATATTTATCTCTTCTTGACTAATGGTTAGAGCACAATGC
TGTTGAAAGCTTTGCTCATGTAGTTCTTTCTGTATCTGAA
GAAACCATATGTATTGCTCAAAAATCTTAATCATCCATTA
TGGTTTAAGCTTAGGGGTTCCTTTACTTGAGAGACCTTTT
TTGATTTATCTGAGCCAGGAATAATTTTTATATTCAGCCC
CAACAGCATATTACACTTGGATTATAGATACATTCTGTCT
TTTCCATGTCCATCATATACAATCCCCAAATCCCAAAAGC
TAGAAAAATGAGTATAACCTATTTAGTGGCAAAATCTCTA
CTGGCCTAAATGTACTAGAAGAATCCTGACCTGAGTTGAT
GTTTACTACTTAGGGTCTTGGTGTGTCTCACTTAGTCTGA
ATATTCATATATTTCTGGGCAAAAATATTCCCAATTCTGT
TTAGGGGTGTTTGATTATATATGATAAATGGACCCTATTA
GCTATCTGATTTCTGCAGCCTATCTGGGTCTATGGCATTT
GGGTAAAGTGTTTTGGATATGCTTAAATATTAAGAGTTGT
GTGTATACTGTAAATTTAGGAAACACATCTTAATCCTCAT
GCTTTCCAGGCTTGGAAATAGGGGTTTATTTTTTTCTTAC
AGCATTAAAATCCATTGGCAGACAAGTGCTGTACTAATTC
AGTGGCTTAAGTTTATCTGGGCTGAGATTTCTGTGTGGCT
GCTCCAGTTCTAGTCATCAAGCCCATGTTCCAAGTGGAAA
AAAGGAAGAATGGCAAAAGGCAAAAGAACATAAGCCTCCT
GAATCTGTTCCTCTTTTAAAGATTTTTTTGGAAGCTTGTC
CAGTGACTTCTACTTATATCTCAGTGGTCAGAATTGTGTG
ATACTGTTACCTCTCTGTGTAAGAGAGTGGAAGGAAGGAA
CATAGTTTTTAACTTGGTAGATGGTACCTTACCAAAATAG
TCTCTAGTAAGAAGGAATGAGAAATGGATATTGGGTAGAC
AATTAGAAGTCATGGCTAATATTTTTTGAGAACTTAAGTG
TTTAATAAGTGCTAAATATTTTATACATCTTATCTTCTGA
ACTCCTCACAAGAATCTTATGAATCTGGCATATCATCATT
CCATTTTTATACATGAGGAAAGGGAGGCTCAGAGAGGTTT
TCATCTTCCCAAGGCTACACTGATGGTCTTCTTGGGGTGA
GATTTGAATATAGGTTTGATTCTAGCATATACTTTTAGCT
AGTGTGCTGCACATCTACTGGGGTATAACATTAAAAGGTT
AGGTAGAAGCCAGATTTTGAAGGGTGTTGACTGCAAAAAA
TAAGAGTTTAGACCAACCCCTGGCCTACATAATCATTTTC
TAAATGATTACAATTGTATTTCTGTTCTAACCAGATCAAT
TGTCTTCATGCTTTGAAGTTCTTCCCCTTTTTGTTCAACC
TGGTGCTTTTCTCTAGCAAGAACTTGGAAGAGGCCCTTCC
TTTAAGATCCTGCAGACACTGCTATCTCCTTGAAGACTCT
CCTAGGCTGACTCAGTCACTTTCTGTTTTTCATTCCTACA
ATATTTGGTACACACACAAATATTTTTATGTTGTATAATC
TTACGTGATTAATTATGACTCAACTCAATTTGACTAGTAA
GAAGGGACTGTGTCTTGTTCCTTTGCAATTTGTGGCACTT
AGCACAGTTTCTGGCACCCAATAGGGATTTAGATATCGAT
GGAATGAGGAAAACAATGAATGGGTGAATCAAGATCACAT
GAGATAGTAAGAAAAAACAGGTCACAGAAAGTATATTTTT
ATTTTAATTATAATGCAATTCATGGTATCATCATTTGGGT
ATGATCAATACTAACTGTTCACAAATGGAAGTCTAGTATA
TTTATAGGAGAATGTTAGAATGTCAGCAATTTTGTGTTTT
GAGTTAGTTAATATTATGCTTTAACTTTTTATTTATGTTT
AAAGCTTTAGATATTTTCTTTATGAATACTAAGATAATTA
ATAAACATATATATATATTACTTTATACTGTTTATTTTTA
CATTTTTCTCTTCTTTGAACCCCATAAAACTCCTATAAAC
ACAGGGTTTTTTTTTTTTAATGTTTTACCTTCTGACAGCT
AATGAAGTCAGAGACACAGAGAGGTTGGTGACTTTGTCAG
GAAGCACACAGCTAGTGAGTGACAGAACAAATCTTGTGCT
CACTTGAGATTCCAGAATTGCTTAATGTTTAGATGATGTC
TTGTTTAGCCTTGGGTTCTCTACAATTAGGGGTCAAATTT
AGCTGAAATAATTCTGGTTTCTTTGGAGCTATCCAGCTCA
TTACCAACAACAACATGTCCTAGCCACAGTGCATAGAAAA
GGGAGCACAAAGAATGGGGAACTATACTAAAGGGTTTTGA
GTATTAAAACTTCTCATGGGAATGAGTGTTAAGCGTATTT
TCAGGCACAGGAAATTTCTGTTGATAAGACATAAGGTTTG
CAAATTAGCTGAAGTGTATCTCAGTGTGTTGGTTAGTTGA
AAAGAGAGTATTGATAATCAATGACAGAGGCTGTTATAAG
AACTAGAGACTTTAAGGCTTCCTTTAGGAAGCAGTAGTTT
ATTTTTGGGTACTGTTACCTTTTTAATATTTTGAAAGTTT
TTGAAGGTAAAGATGGTAATCAGTGCTTAGTAACTGACTA
CATGAATGTCACTATACACATATTGGAAATTAAAGTGCAT
GAGAATCATTCCTTTTTGGGAAACATTGTCTCTCCCACCA
GGCTACTTAAAATTTAATGACATGTTATTTGTTATATGTT
TACATATTAATCAAAGTAACTGAAATAGTGTACTTATTTC
TAGAAAAAAATAGTCTACTTATTTCTAATCATTATAATTG
TGAGAGTAGCAGTGGGGGGCTGATATGAGCAGGGAGGGTT
GGCAAAGCTTCAGTGAGTATGAGGAAGGACTGTGTGCTCC
ATTGTCAGATCACAGCCTTGTGGGTGGGAGCCTAGAGGGG
GACTCCTGAGAGCATGACCTGCCTCAGAGACATGGATGGA
AGTGCTGGAGACAGCTTGTTCTCTCCCAACTGGTTCAAAG
ACAGACCCATGAAAGTAGTGCAAATGGTGAGTGTAGGTTT
AAGTGTGGTAAACAAGTTGGCAAAACCATTTGGGGCTATT
TAGAGAAGATGGGAGAATTCTCATTAAGTGAAAGCATAAA
GAAAAACATAGAAAATAAAACATGCTAAGCAATAGAGGAG
ACTTCTCTTTTAAGTTATATTTTATATAACCAGATTTTTT
TGAAATGGATGTATAAAAACGAAAAGATTCCATTTGAATA
GAAAAAGCAACAAACAGCATGGTGACACTTAGAGGAAAGA
ATGAGGCTTTGTAAATAATGCCACTTTAAATGTTTTATAG
AACCTCTTATTTATGTCTCAATCCAAAAAAATGTTAAAAA
AGCAGCCACTAGAACCAATGAAATAGTAAATATGAATGTG
TTTTGTGTCTTTGGGGAAAGATATGACAGAAACATGCCGT
CTTACCTCTGTATTTATTCAGCACTGATTGATTAAACAGC
ACCAGAAATGAGCCCTCTGTTCAGAGCCTTGGGAATTTTA
GAGGAAATATAATTTCTTCAGGATGAGGGTTTTGAGTCAG
GTCTGTAAGAAAGATACAGCCAGAGATTGGCAGATAGAAT
CTCAGGTCAAACAACAGTACCTTTCACTGTTGTGTAGAAG
AGATGACAAAATAACAATAGCCTGTTTGACTCTTCTCTTA
TTAGATACGTGCTCTTGGGCACATTAGTTAATCCTCTGAA
TCGTGGTTTTCTTACCTTTTTTTTTTTTGAGACGGAGTTT
CGCTCTTGTTACCCAGGCTGGAGTGCAATGGCGTAATCTC
AGCTCACTGCAACCTCCGCCTCCTGGGTTCAGGCAATTCT
CCTGCCTCAGCCTCCTGAGTAGCTGGGATTACAGGCATGC
GCCACCATGCCCAGCTAATTTTTTATATTTTAGTAGAGAC
GGGGTTTCACCATGTTGACCTGGATGGTCTTGATCTCTTG
ACCTTGTGATCCACCCGTCTCAGCCTCCCAAAGTGCTGGG
ATTACAGGCTTGAGCCACTGCACCAGGCGATGGTTTTCTT
ATCTTTAATAAGGGCAGTATCTTCTTGCAAGGTGTTGTAG
GGGTTAAATTAGATACGTACGTAGACAAGTTCATTGCCCA
CATGGTTAGCATTTAGTGACTAGTGTTGCTGTTGTCATCC
CAGGAAATGATCCAAAAGAACAGTTACTGACCTCACAACA
GTACTTGATCCTGGGAAATACTGCCTTTGGGAAGCTCCTC
TTTATTCCTGAGGATTTGAACTTGGGCCTCTTGATGATCA
TCCACTCTGTGGATGCTAGAGCATTGGCTAAAAGGTGAGG
TCCCAATTTCAGGAGAGATTTTGCATTAGAGCCAGCTCTA
AAGGGCAGACAACACTGGCATTGCTAAGGACTAATTCTGC
TTTCTGGTTTTTATCCTTAAACATTTTTTTAATTAAATAT
TATTTTATTTTAAATTTACAAATAATTATCTGTGTTTATG
GGACACAATGTGATATTTTCATCACTGTGGGATGATGAAA
TAAAGCTAATTATCATATGTAACACCTCACCTATTTTTTT
GTTGTGAGAACAGAAAACCTACTCTTCTAGCAATTTTGAG
CTGTATAATACATTAACTGTGGTCACTATGTTGTGCAATA
ATCACTAAAGCTTATTCCTCCTGTCTAACTGAAACTTTGT
ACTCTTTGACCAACATCTCCCCAACTCCCACTGCCTCCTC
AGCCTCTGTTAACCACCATTCTATTCAATACTTCTATGGG
CCTGACTTTTTTTTTTTTTTTTTTTTACTCCAAATGTAAG
TGAGATCATGCAGTATTTGTCTTTCTGTGTCTGGCTTATT
TCATTTACCATAATGTCTTCCATGTTTACCTATGGTGTCG
CAAATGGCAAGATTTTCTTCTAAAAAAACCCTGTATAATT
TTCCAGTGTGTGTATATCCTACATTTTCTTTTTCCATTCA
TCCAACCATAGACACTTAGCTTGATTGCATATCTTGGTTA
TTGGGAATAGTAATGCTGCAGTGAACACGAGAGTGCAGAT
ATCTTTTTGACATACTGATTTCATTTCCTTTGGAACTATA
CTCAAAAGTGGGATTCTGGGTCATATGGTAATTTTATTTT
TAGTTTTTTTTGAGGACTCTTTCTGCTTCTGGGTACAACC
TGGCTACATATTAAAATGACCTGGCTGGGTGTGGTAGCTC
ACACCTGTAATCCCAGCACTTTGGGAGACCAAGGCAGGTG
GATCACTTGGGTCACGAGTTCGAGTCGAACCTGGCCAACA
TAGTGAAACCCTGTCTTTACTAAAAACACAGAAATTAGCT
GGGCGTGGTGGCACGTGCATGTAATCCCAGTTGCTCAGGA
GGCTAAGGCAGGAGAACCACTTGAAGGGGGCCTAGAGGCG
GAGGTTGCAGTGAGCCGAGATCATGCCATGCCTGGGCAAC
AGAGGGAGACTTCATCTCAAAAAAAAAAAAAAAAGAAATC
ACCTAGGTTGCCTGTTGAAAATACCTATTCTCACGTTCCA
CCCTAATCTACTGAGTCCTCAAAGTTGTGTATTTACAGAT
GGGTTCTTCTGGAGCCATTGCAGCTCCTGATGCTGGACTA
GTTTCAGACCATTTGGACATTTTCCTGTTGGGCTGAATAG
TGACTTCACTAATATTACAAGCCTCATCTATTTGTTCCCT
GTTCTCTTGGATCTTGGAATGTCTCTGAACTTTGGATTAC
TGACTATCCTGGCTCTCCTCTTCTCTTGTAATAATGGCTT
CCTTCTCTGACTAGTTGTTGTTGTTTTTTGAGATGCAGTC
TCACTCTGCTGCCCAGGCTGGAGTGCAGTGGTACAATCTC
GGCTCCCTGCAACCTCCACCTCCTGGGTTCAGGCAGTTCT
CCTGGCTCAGCCTTCTGAGTAGCTGGAAATACAGGTACAT
GTAAACGCAATATTCATTCTAGCATCTGACTCCAGATAGG
CGCCCACCACCGTGCTCAGCTAATTTTCGTATTTTTAGTA
GAGATGAGGTTTCACCATGTTGACCAGGCTGGTCTCAAAC
TCCTGTCCCCCCTCAGGTGATCCACCTGCCTCGGCTTCCC
GAAGTGCTGGGATTACAGGCATGAGCCACCGTGCCTGGCT
GCTTCTCTGAATTCTTAAAGCCTATACTATCCACTCAGAT
TTGAATCAACATTTACCGAACTCCATAGAGGCAAGGTGTG
CAAACAAGGCAGAATAAACCATTGTTCCCTTGCTCTTTGT
TCACTGCTTTGTTCCATCCCTTTATACTGTAGTAGGGATA
ATAATAATTATTATTATACTGTAAAAATGGCTACTGTTTA
TTGGACATGTGTCAGGCATGTACCAGATTGAGTGCTTTAT
GCTTATTTAATTTCCTATTCACACCTCAATGAAGGAGAAT
TCATTTTACAAAGGAGGAGATAGTTGGACTTCAAAACTCT
GTTCTTTACCACTTTGTTGACTGAGTTATTGCTATTTACC
TCCACTGATATGGATAGGTCAGGGAGGACTTAGAGTTTTA
GTCTTCCCCCCACCTCTTACATATGCTAAATGCATCTCAA
ATGTTGGTTGAGTGAGTGAGTGGATACAAAGGTACTTGTG
AAGTGCCCTGTGAGCACAAAAGGAATTATTAGATCTCAAT
ATGGGCACTGTGGAAGATTTCATGGTGGAGATGGCACATG
TGCTGTGCCCTGAGGGAGAAGCATTGTTTTGATGAATGAC
CATGTGACCAAGCATTTTTTCTCCACTTCTGTGGCTAGGA
TGATTCTGAATTAGGATGTCAATTATCCATTGAGGACTTG
AATGTCATAATGTATCTGGGTGACTTGGATGGGTCTTAGC
CAACTTTTGATGTCTGTGGATTTGATTTAGCTAATAACAA
TACTAGACTTCCTTGAGCCATAGTTTACAAAGTGTAGTTT
AAAATGTGGAAGACATAAAGGTATTTAGATTTTTAAACAT
TTCAAAGGAAACAGGTATCCTGCTGTAGAATATGGCTATT
GTAAAAGACTGCCTGTGTTTCTTGAGGATCAGTTGAAGAA
GTATATCTTGGGGCTGGTCCCTCTCAGAGAACAGGTAGGG
ATGCCAAAGACTGGGAAGTTTTAACCAGGAGAAAAGTGGT
ATCAGGAAGGAAGACTGAAGAGGGACCCTCTAGGTTGAAC
TAATAGCTGAGATCTGGAAGAAATAACACATACAGTGTGT
CCAGGGCATGGTGAGCTGTCCTGTGGGTGGCTAGAGCAGA
GTACATGAGGAAGGAAGATGGAGGTAAGGCCTGAAAGGTG
TAATGGGCTGGACTGTGGAGGGCTCTAAGTGCAGGGTACC
CATTGCATGGTGCTACACACAATAGTCATTCTAGAATCTG
ACTCCGAATAGGTGATTATGTCTCATTTTATCCAGTAAGG
GCCCTTAGAGGGGATTCCTTCTTGCCTGTTTTCCCATAGC
CTATGTTGGTATAGCAAAACATAGACTGTCATGTTATTGT
GGGGGTCTAGGTAAACTCTGTATTATAATGCCTTAGCACT
TAATATTTTTTCATAGCTCTTTTCCATATGCAATTTCATT
TTTGATTTTTATAATCACAATGGATGGAATACTAATTCTG
GAACCAATATTGGTTATCATTTATTGAGGTTCTAATATGT
GCTAGGCATTCTGCTGATGTTTTATAAACATTATCACATG
AAATCCTCACAATTGTGCAGAACAACATAGTTGTTCTTAT
TTCTGTTTTGCTGTTGAGTAAATCAAAGTTTAGAAATGTT
GAGTAACTTACTCTCAACTTACAGAGCCCCTCAGGGATGG
GGTATCAGGAAGGAAGAGTGAAGAGGGACCCTCTAGGTCG
AGCTAATACCTGAGATCTGGAGGAATTAACAAGTACAGTG
TGTCCAGGGCATGGTGAGCTGCCCTGTGGGTGGCTAGAGC
AGAGTACATGAGGAAGGAAATTGTAGGTAAGGCCTGAAAG
GTAGAATGGGCAGGAATGCCGAGGGCTCTGAGTGCAGGGT
ACCCATTGCATGGTGCTACACACAATATTCATTCTAGAAT
CTGCCTCCAGATAGGTGATCGAATTTATACCATTTTATCC
AGTTAGGGCCTTTATAGGGGATTCCTTTAGAAGCCAGGCT
CTGCTGTCTTTCCATTTTACTGATAGGGAACCTGAGATCA
AGAGAGGCTACCTTGCCCCCAGGATCACACTTGGAAGGGT
GAAAGAGTAGCTTGTCCAGGTTGTTGTGAATCTTTTCTTG
ACCTATAGGTACCATACTAGCTACCACATCCCCCTAGCAT
AACACTTGGTAACATGAGTAAGTAACATGGGTAATGGCCA
GCAGGCCCCTCTGGGATGCTGCAATATACATTTTCCTTCA
TTTGCTCTAAGGATCCATTGACTTACCTCCTTCAATAGTT
AGGACTCACAGCCCTTGGTGTTGGCAGCTTAGCCTTATAT
CCTCTTCTCATATTTAAAATTGAATTCACTATTCTTGCTG
TGTAAATCTCTGGAAACAAGCTGCTCTATAAAGGGCACTA
TGACAAGGCTGTAACTCCAGCCTGATTTGAGATGCTGCTG
TCATTAGTTATAGGTCGGCATTAGCTAAATGGAATGTAAT
CCATCATGCTTATTGGATGTGGTGGGGGATATATGTACCT
TGAAGGGTCAGCAAGAAAGACACATTAAATATCAGATGAA
CTGAGTATTTGCCCAGGAAGGTGAATATACAGGGCAGGGC
AGCATGTTCATTACACAACAGCTTTTCTGCAACCATACAG
ACGAAATGGTAGAGACTAGGAAAGAGAAACACTCAGAAAC
TTTTAAAATAAATTGGGCTAGTTACAAAGTGCTCCTTATA
AAAATCAAAATCAAACATTAATTTATGAGAGTGGAAAATA
ATAAGTCACTCATCAGGTAATTATGAAATATTTTTCAGGA
AGCATGGAACTCCTTCTAGGCACAGGTTTCTCAATACCTA
CAGATAATCCTGGGAGCCCCAGTGGTTTTCACTGCATTTG
GGAACTTCGACTGTTTTAAATCTCCTGAAGTGCTACACAC
AAGATACTCCAAATTATAATGGCTTGGCAGCTTTTTTCTC
ACTTCTGTTCCTTGACAACAACAACAAAAACCCTTTATTA
AGAGCCTGATGTTAAGAAGTACTCGGGCATATCAGGGGTA
CGGTTCTTTAGACTCCCTATTTTAGAGGATATTCTCTTGA
AGACAGCACTGTTGTGGCTGGCTACATAGATGTCAGAAGC
AACTCAATATTTGAGTACAGAAATTGATAGATTGTAACAC
TGGTGTGTTTGTGTATATCCCAGCTGAGGAGTAAATCTAA
GCTCAAGAAAATTCACAGACTGGCTTTGATATCTATTTTG
ATTCACAAAAGTAGTATTTGGTGTCTTTTACCTTTATTTT
TGCTTCATGAACACATTGGAAGTTTGTTAAAAAATGTATC
CACAGCACATGTTAACATCTCTAAGAGTCTTGAACTTAGG
AGAGGGTGATCCTTCTATGGAACAGATGCATTGAAAAAAC
ACAAAACGTGGTCCACTGTATTTTCTTTTGCCACTGGTGG
GCCAGCCTGTAATTACACAGGTTCTTACAGAGGATATGAA
GATGCCACTGTTGATTGAATTCATATGGAGAAATGCAACC
TAAAATGTGTGACAGTAGCACCATTGTTTGCAAAAAAGAA
AACAATGTTAAGGAGCTAATTGAACATCTATTATTTTCAT
CCTACTATAACCATGTCAGTTTCCAAGCAATGATAGAGAC
ACACAAAGCTAGTTGGTCAGCACCACCATTTCAGTGAATG
AAATTTATTTGCTTTATTGAATGTTGTCAAGTCTAAGCTT
AAGCAGGCAGCAAATCATAAAGCATAGCTTCCATTTTATT
TTGTTTTTCTTCTAGAGAGAATCTGATTTTCTTTGACTTC
ACTCCACTACAACATGAACACTGCTTCATTGCTCAGCCTC
ACGTATTAAACAGAAATATTTGCTTAGAGTATTTATAGGC
CTTCTGTTCTCACATAATCCAATGCCAATTCTGGTTCCCC
AAGTTAGTCATTGCGGTCATTTATTATGTCTTGGGGCAAT
ACTTTCAAATGTATTACTTCTAAGTATTTATTCTGCTATC
GGGAGCTGGATTAATCCTAGGTGATGGCTTATTACCATAG
ACCTGGCTTGTGTTATTGTGGTTCATTTACTTTAGGTTTA
TCTGAATTTGTAAACAGTTCCTCAGCATATCTTGCAATAA
TAAAGCTTCAAATACTTTTCGCATCCTTTTCCTAGCTATT
ATTTAATTTTATTCCCAGTATTCCTGTGTGGTTATTAAAA
ATTTTATGCAAAAAGGGGACAAGAGTCAGGAGCAATTAAC
TTGTTCAAAGTATTATTACTGGTGGACTAAAGATTAGATT
TTGTGACACCCTAGACCAATTTTCTAATTCTCGACTGATT
GATTCCTTAACCTTTTTTGTGTGTGGTGGGTAGGGATTAA
GATTAACTTTGCTTTTGGTATCCTCTTTAAAACCACACCC
GCTTCCTTCTAACCCACACACCAGACTTAACACACATGTG
CCCACATACATGTGACCACACATAAACATTCCCTTGGCCC
CTCTTTACCCTGCCTTGAAACCTTGTCAATTTTATCTCCT
TACTCTGTTTCTTAACAGCCTCCACTTCTAGAACTAAGAG
GAAAATGAAGGCAGTTGGAGCAAAGAGAACAATTCTGGTG
GAGAAAAAAAGTATCAGCAAGTTTCCCAGGAAGTTTTGCC
TGAGTCACTAGAATTCTGGCCCCATTTCTGTTTCATTTGA
CAGTACAGATGGACTTTGGGCAATTTGAATATAATTATAG
AGAAGGAGAACCTGGTTTCAGATTATGTCATTCCTTATTG
AGATAGTATTTATAGAGATAGTATTTATAGCGAGCAAATC
AAGACATTTTTATATTGAAAACATTTTCTTTATATTAATG
ACCTGATTCGTTTAGGACAGCTACATAGTTACTCCTACTC
AATCATTAAGAAAGCCAAACCCTGGCCCTTCCTGTTTCAT
GCTGGTGATTTTCTTCATATAGCCATGGTGTGATAAGGGA
TGATTCATTTTGTTGTTGTTATTGTTACTTCTAATGACTC
ATTCATGGACTGAGGAGCCCCTGGGACTAAATGTAGTTGC
TGAAGCAATCATATCTCTAATGCTGAGCTTTCTTTCTGAC
AATTAGCTTGCTGGCTGTTCCGTCCAACATAGTCAGTGCA
TAGAATAAGACATGAATTAGGCTCTGTGTCTTTTTCCATC
TGGCATAGATATGCTATAAGCACTGTCTGTCTGGGCGAGG
AGAGATCTTGAGTGGCTTTCTCTGAGTGACTTTGGCACAT
GTTACCCCCTTTCATGAAATGGTTTTGTTCTGGAAAGCCA
AAGGATTGCTTAGAGAGAAGGATATAAGAGTTCCTATTAT
GGGATGTTTATGAAACCTTCTCTCCACATTCAAGATACCT
AATGAAAGTTTTTAAAGCTGTCATAGTGGAAAATGCATAG
GCTTTGGAGCTAGAGGACCAAGGTAACAAGCCTCAGTATC
ATTATATGTAAAATGTAGGTAGCGATATTTGCTTTGTCAT
ATATATGTATATAAATGCGCACGCACACGCGCGCGTGCAC
CACACACACACACATACACACACAGAGCCCAATACATTGT
GATGTCTCTTCTCATAGCTTCTTGCCTTGTTGCTTCTCAA
TATATGTCCAGTGCCATTCCTCTTTGGAGAACCAGAGAAC
TGGATGGACTCTCACTATTACTGCTCATATCATTCTCGTT
TCAAGTGCAACAAACAGAATCTCTTTAAGCCTTGGATCAT
ATCATAATGCAGTGCAAATTATTTTTTCCTTTCCTGTGGG
CTTTCTGCTGGCCCACCAGTTCATTTGCATATGCTATTTT
ATATCATCCTTCACCAACATACTTTTGTTAATATTGCAGT
TTCTTAAAGGCTTTTACCCCCATAACCTCCTAGGTTGATT
GTTTCCTGTTAGTGCATTGGAGGGTAGATTCATCAGGCTC
TCAACATATTGCTGACTATAAATCTCATGTCAGGGCAGGT
TAGTTCTGGGAAGGTGACTTAAGGCAGCAAGTCCTCTTAT
CAGTGTGTAGATTCTTGTGAACACCCATTACACAGGGGAC
CTTTTCTGATTATGGGTCTTACATGCTCCTCTTCATTATC
ATGTCTTAACCTGCATCTGGGGATCAGGTCTGTATTTGAG
CTCATACACCTTGTCCAGTTTCCAATTTCATGTTGTACTC
GTTTAGTAATTGTTTCAGACAAAGCTTGGACTACAGCTTG
CCAACCATGAAGGAATCCATTTCAAGGGTAAATCAGATGG
AATAAGTAAACATAGAAGGAAAAAGCATATTTAATTTAAA
TGCCTGAAATAATTTAGCATTTTGTGACATGTTAATAATG
TTGCCAAGTTACAGATGTCATAATTTATTAATAAATATTT
GTCCAGAACCTCTTGGTGTTACCTTGTCAGAAGCTCAAAA
TATTATGGTAATAAAATAAAACTGCATTGCCTCCTGTTAG
CAGAATTTCCTGTTAGAAATAATTTAATTCATTAGCACTT
GATGGTTATCTTGCCTGTATAAGAAAAGCACTATATAGGG
TATGTTGAAGGTGGGAAACTGGGGAATTTATTAATAAGCC
ACTGTAAATGGTTTGGGTAAAGAGTAACTGGGAACTTTCT
CAGGCTTCAAAGACAAGAAAACACTCTAATGCTTGAAATA
AAGTTTCTGAGAAAAATTATAAAAATGACATGAGTTTATT
ACATCAAACATATAGTCAAAGGTTTAACATATGTAATAAA
TTCATAGAGATAAGAAAAATATCCAGATATGAAGAAGTAA
AACTGGAGAATGGAAAATTCACTCAATGGGAAATATAAAA
AAGAAAATGTTCAATTTTCTAATAATTAAAAATGTGAAAT
GAAGCAATAATGAGAATTAGAAAATATGGATTAGCTATGG
CTCAGTGAGGAGGTTGGCAAATCCTTACTAAAAAGCAACT
ATAAAGCTGGACAGAATTGACAAAAATAACAATTTCAGTG
TTCTAGAAACTGTCCAAAGTTATGCAACAATCTGAGAAGC
ATTTATATTCAAAGAACTGTATGACTTTCTGTAAGGACAG
TGGGAGTCTCCGATGTTCTTTCTTGAGATTCCTCTCATTT
TCCCTCCTCCCGCTACAGATTTGTTAGCATGGAGGTTTGG
CCAGGGCAAGGCAAGCTATGAGGACGAGCAGCTGTGTTGC
CGAATTGACTTGATTTCAAGTGGAGGGTGATGCCGACATC
CACCAGCATTGTCAGTGGAAGTGACAATCTCAGAAATAGT
GTGAATGGGAAAGACTAACATCTCTAGAAGCCTGAGGTTG
CAGGAGTGATTAAAGTGAGCATATTCCTGTCTGAGATGCA
GCAAAGACTATGGAGAGCTCAAACGGTCTATATACTCTTG
GCCAACTTTGAGGCTGTTTGAATGTGCAGAGGAGACACTG
AAGGGCCCAACAGCAAGTGAAAGTCTAGGCAGACATAAAA
CAGCTTGGTGTTTGAATGCATATGCGCACCCACCCACAGA
TTCACTGGCAGAAGATGAAAGCTTTTTGGCCTTGAGAGGT
TGGATCACATCCTCTAATTATTGACTGTCTGCCAACTTAT
GTAGACACAAAGGTGACTCTTAAGAGTTTAGGCTTAATAG
TGAAAAATAAAGAGTAGTAATAGTTAACAGGAGCTCAACA
GGGATATCATAACCACACACAGTGAGGGAGACAGATTGCA
CAGATTTAGCTGAGGCAAGTTATTAAACAAACAATGACCT
TCAAGCGGGGAAAAATCAGTATCTAGAGTTACTACAATAT
GTACCTATAATGTTGAGGTTTCAACAAAACATGATGAGGC
TTACGAAGAAACAGTAATGTGTGATTCACACTCAGAGGAA
AAAATGCAGTCAGTAGAAGCGGCCTGGTAGTATCCTCAGA
TATTGGGTTTAGCAGGCCAAGTCTTCAAAGAAATTATTAT
AAACAGGTTCGAGAAACTAAATGCAACTATATTTAAAGAA
TTAAAGGAGAGTATAACACCAATGACTCAATGAGTAAGGA
GCTAGAAATTATAAAACAAGTTCTGAAGTTGAAAGGTATA
ACAACTGAAGTAAATTCGTTAAATAGCTGGAAGAGCAGAT
TTTGAGTGTTCTGAACACAGAGAAATGATACATGTTTGAG
GTGATGGATACGCTACTCACCCTGATTTGATCATTACACA
TTGCATACATGTACTGAAATATCACACTGTACCCCGTAAT
ATGTATGATTGTTATGTGTCAATTAAAAATATTAATGAAA
GCAAAAAATACATTTCCTGATGTTGGTAGGATTCAGTCCA
GTCACCTGAACTATCTATAACATTGGGTCAAGGAATATTT
TTTTCCTTTGAATCTACTGACCCAACAAACAACAATCTAT
ATATGGCTATAAAAATAAAAACGTAATTTCATGCCAAAAA
ATGTCAGGGGCAGGGAAACAAATACTGGAGGATCTCATTT
ATTGTGAACTCCAAAAATAGTAGAAATTACAGAGGCAGAG
AGTAGAATGGTGGTTACCAGGAGCTGGGGTGAGGGGCGGG
TAATGGGGATACTGTTGGACAAGAGGTGCACGCTTTTCGT
TATGCAAGATGAGTAAGTTTAGGAGAGCACAACAAAGTGA
CTACAGTTAACAATATTTTATTGTATACTAGAGCCTGGCT
AAGAGGGTGGATCTCAAATGTTGAATTTTTCTTGAGTTTT
CTTGAATTTTTTTTCAAGAAAAATTTACTACAGGAGCTAA
ACAACAAATTTAAGATGGAGAAGAAAAAAGTTAATTTGAA
AATAGACTGATAGAAAGTATCTAATTTGATAGAAATTATC
TAATTTGAAGAACAGAGAAAAAAGATTAAAAAAAGTATAC
AGAGTAAAAGACAAAGTAGAAATTGTGAAAGCTAAGAGAA
AATGATTTGTTGATATGATTAATAGCTGACTTTTAACCTG
AAGCAGTGGAGGCCAGAAAACAATGAAATGACCCATTCAA
AAAACAAAATTCTATTCAACCAATAATGCTAATCTGTCAG
AACTACTCTTCATAAATGACTGCAAAATAAAGGCATTTGT
AATGAAGACTGGGAAAACCGGTTGCAAGCAGACATGTCTT
ATATACTAAGTGAAGTCCTTCAGAATGAAAGGAAATGACA
TTAGTTTTAACTCAAATCCCAAGGAAGAAGTAAAGTGCAT
CAAAAATGTAAGTACATAGGTTAATAAAAATACTTTATCT
TTGTATCATGTCTTCTCCTAACTTCTTTAAAGGATGTAAA
TGTGTATAAAGCAATAGTAATAATAATATATTGGGAACTA
AACATATATAGATGTGATAAGTGTGATAATGGCACAAACT
CTTAAAATAGAGGAGGAAGAAACATATACAAAGTCTATCC
CTGAGGCTAGGAGTACTCTGATGATAAAGCCCAACGAAGA
TATCATAAGAAAACAGCATGCCAATATTCCTATGAATAGA
CACAAAGCTCCTAAAAAAAAATTAGCAAACCAAATCTGGC
AATATGTAAAAAGAATTATTGACTATGACCAAAAGAGATT
TATCTGAGGAATACATGGCTGTTTTAATATCAAAAATATA
CTTTATTAATATGATAAAGGACAGAATCCACAAGTTCATA
TTAATAGGTACAGGAATACCATTCCATAAAATCCAACACC
CATTAATGACAAAAATGCTCAACTCATTAGAAATAGAAAG
GAACTTCCTCAACCTGATAAAGAGCATTTAACAAAACACC
TATAGCTAACATCATGATAGTGAAAGAGTGGATGCTTTAT
CCTTAAGAAAGGGTAAGAGAGAGGGGAGGGAAGGGAAGAG
AGAGAGAAAGTAATTATTGAATCATTGAATTGCATATATT
TCTGGGAAGGCTATGGTGAAATTGACAAACTCATACTCTA
AAAATTGTTGCAGACCTTTGGGAAAATAATTCAGTGATAG
ATGGCAAGAAAAATATATTAATAAATGTAAAATTTTGAAC
CTATCTTAAAATATTTATAATAGAAAAAAATGACATGTGC
ATGGAATATTTGTTGTAGCATTATGTTTATGTAACATTAT
AAACAATCTACTGTTCTCATAATAGTGAAATAGTTAAGAC
ATCATTTGGGTGATGTTTCCACTTAAAAAGAGTTGCAATG
ACTAATGACATTGGTGGTAAATATGTATATTATTTTCATC
AAAGAAAACAGGCTTTATAATTTTAAGTTTTCTATAATTA
AATTGCATAAAATTATATATACTATGCCTACACTGGAAGG
AAACATTACCTGGTAAGGTCAATGAAATTACAGTTAACTT
TCTCCTTTTTAAAGAAATTTTATTACTCTTGCCATGAAAT
TGACACAAATAAAGCAAATATGACTGAGAGGAAAAAAATA
GTGACAAATGCAATTGGAGTCATTTAAGTTTGACTACAAC
AGAAAGGATAGATATATGGGTGGGAATCATGTTTATAAGG
TTCAATTGACATGATTTGATGGTTGATTAGGTATGGAATT
GAGAGAAAAAGTCTTTGTTGACCATGAATTTCTGTCTTAG
AAGGTGCTGACTCCATTAACAGAAAGTCAGTATAAGAGAA
TGGTTCTAAGAGCTATATATGTTTAGAAGGTGATCTCATT
TTTTGTTAACATTATTGAGCATCAAATATAAGTATTTAAG
TAATGTTTTTCACTTTGGGATGTGTTGAATTTGAAGTGTC
AGTGTGACTTTCAGGTTGGAATGTCCAAAGGTCAGAATGA
TATTAATATATAGAACTTTGGCGAGAAGTTGGACTAACAG
GGTAGTTATGGGAATCATATGCATGTGGGTGGTAGAGAAT
GAGGAAAAGTTATTGAAGTTCGTGATTAGGAATCATTATG
AATTTTAAGAAAGCAGATGAAATAGAATGATGGATGCTTC
ATGTCAAAGGGTAGAATAAGTAGATGGAAGGCAGACAGCC
AGTTTTACTTTGTGTGTGTGTGCGTGTGTGTGTGTGTGTG
TGTGTGTGTTTTGAGACATTTGGCAGTGAATGGAAGAAGA
GAGATGACACAATACTCAAGCAAGATTGTAGAAAGGATTC
GTTATAGAGGTTTTTCTTAATACTTTGGGCTGAGATTTTC
TTGTTGAAGAACCATCTAGACTCAATACTGCTGTGAATGT
ATTCTAGCCCTCCTCTGACTTAAATATACACTTGCCAGTA
TATATAGACTTTTTCCAATGAAGCATGCATGATTCCATTG
TGTTCTATCACTGAAATGACTGTTGCCCTAATGACATTTT
CTATTGCAGTAAGAGATGAATTTTTAAAATCAGTCTCTCA
TTTTGCTGCCTTTCACAATGATTGTTTTCATCAGAAAACA
ACTTGGCTTGCCAGTTTTGATAGCTTATTTGTTAAAAGCA
GGATTTTATCTTTTTTTCTTCCCCAATGTATAAATAAGCT
TTTTAAAAAAGGAATGTTAGGGCCACTGAAATCATTAAAG
AGAGCGAGAGGTTTCTGGATGATGATCAACAAAAAGATTA
AAACTCCTGAGTCTGGAATTATGAGGGTTGAAGTGGGACA
GAATTGAAGCCTAAATTGACAGAAGTTATGAGGAAGCACA
ATCCAGTCTGCAAGTCTCAGAAACCAGAATGGGAGGTAGC
CTTTTAGGTGCTAATACCTGCACCATGGGGTCTTTGTAAG
GATTAAGAGATGCTATATTAAAAAATGCTTTGTAATTCAT
AAAGAGTGATTCAAATATATGATGTTATTAGAACTTGGTG
AGTGGTGTTTTGGGAAAAATAATAGGGGAAAAAAACCCTC
TGTTTTCAAGTTGTGTAGGAAGAATTTACCAAGGTAGCAT
AAATAGAGAGCTCACGTAAGGTCACAGGCATTTGCATCTG
AGTGGATTTTTAAGGACTGTTGGGTCTTTTCTGTATCTTC
CCTTGACCCCTGAAGGTGAACTACCACATGTTACTCATCA
CATGTATTTGTTAAAGACATGGTAGTAAATTACATGGACA
CTAAATCCACCATTTCTCTCAGCATGTAGCATTTTAAAAG
CTTCTTTAAGTATAAAGTATATATATCTTCAAGTATGAGG
TATATATATGTAAAGTACATATATGCTATATACAATTTAT
ACTAGAAAATAAATTCAGATAATATAAAAATGTACAAGTA
TTGAGCAACTCGTTCCCTAGAAGGAAAAATGTTCTGATTT
GTAGACTTTTCTAATTTCTATGACATAAATACTTTTTCCG
TAGCTGATTTCGGGTTACCCACAAGACTGCACTGAATATC
AGTTGGGAAGAGATATTAGCACAACATTGTGTAATATTTT
CACCATCCAGATACATAGATAGAATAATCTGGACAGCATG
GGTAATAGTAAAATGCAGTTAAATAGGAAGTAGTGTGCTT
TGAGTATTTATTACCTTGGATTTTGATGTAACTAATTTTA
AGTTTATATAATTTTGTTTTTAATAATGACTGTGTTTAAC
AACCAGCTTTCAAAATTTCCGAAAATTTAATTGCTTTCTT
AAGCTGGTGTGAATTGACTCAACCATACAATACTCTAAAT
AACTTATGGGTCACAGAAGAACTAATAATAGGGATTAGAA
AATATCTGGACCTGGCCGGGTGCGGTGGCTCAAGCCTGTA
ATCCCAGCACTTTGGGAGGCTGAGGCGGGTGGATCACGAG
GTCAAGAGATTGAGACCATCCTGGTCAACATGGTGAAAAC
CCGTCTCCACTAAAAATACAAAAAATTAGCTGGGCATGGT
GGTGCATGCCTGTAATCCCAGCTACTCAGGAGGCTGAGGC
AGGAGAATTGCCTGAACCCAGGAGGCGGAGGTTGCGGTGA
GCTAAGATCGCGCCATTGCACTCCAGCCTGGGTAACAAGA
GCGAAACTCTGTCTCAAAAAAAAAAAAAAAAAAAGAAAAG
AAAATATGTGGACCTATAAGATGAAGAAAATGCTACATAT
AAAATCTTGTGGGTTGAGTGTGGTGGCTCATGCCTATAAT
CTCAGCACTTTGGGGGACTGAAGTGGGAGGACTGCTTGAG
CTCAGGAGTTTGAGACCAGCCTTGAAAATATCATGAGATC
TCATCTCTGCTAAAAATTTAAAAAGTCACCTTTTTGACTG
GCATGAGAAGGCGTCTCATTGTGGCTTTGATTTGCATTTC
TCTAATGATCACTGATGTTTAGATTTTTTTCATGTTGGTT
GGTTGCATAAATGTTTTCTTTTGAGAAGTGTCTGTTCATG
TCCTGCACCCACTTTTGCTGTTTTTTTTCTTGTAAATTTA
AGTTCCTTGTAAATTCTTTATATTAGACTTTTGTCAGATC
AATAGATTGCAAAAATGTTCTCCCATTCTGTAGGTTTCCT
GCTCTCTCTGATGTTTCTTTTGCTGTGCAGAAACTCTTTA
GTTGAATTAGATCCCATTTGTCAATTTTGGCTTTAGTTGC
AATTGCTTTTAGTGATTTCATCATAAAACCTTTGCCCATG
CCTATGTCCTGGTAATGTCCTAGGTAATGGTATTATCTAG
GTTTTCTTCTAGTATTTTTTATGGTTTTGGGTTTTATATT
TAAGTCTTTAATTCATTTTCAGTTAATTTTTGTATAAAGT
GTAAAGAAGGGGCCCAGTTTCAGTTTTCTGTGTTTGACTA
GCCAGTTTTCCCAACACCATTTATTAAATGGGAAATTCTT
TCCCCATTGCTTGTTTTTGTCAGGTAGGTTGAAGACCAGA
TGGTTGTAGATGTGTGGTCTTATCATGTCCTTTGCAGGAA
CATGGATGAAGCTGGAAGCTATCATCCTCAGCAAACTAAC
GCAGGAACAGGAAACCAAATGCAAATAGGAAACAAACACC
ACATGTTCTCACTCATAAGTGGGAGTTGAACAATGAGAAC
ACATGGACACAGGGAGGGGTACATCACACACTGGGGCCTG
CAGCGGGTGGGGGATAGGGGAAGGGAGAATATCAGGACAA
ATAGGTAATGCATGCAAGGCTTAAAACCTAGGTGATGGGT
TGATAGGTACAGCAAACCACCATGGCACATGTATACCTGT
GTGGCAAACCTGCATGTTCTGCACATGTATCCTGGAACTT
AAAGGAAAAGAAATATTAAAGCAGGAAAGAAAACCCCCAA
AATTAGCTGGGTGTGGTGGCTCAAGCCTGTAGTCCCAGCT
ACTGAGGAGGCTGAGGTGGGAGGATCGCTTGAGCCAGGGA
TATTGAGGCTGCAGTGAGCAGAGATCATGCCACTATGCTC
CATCGTGGGTGACAGAGTGTAACCCTGTCTCTAAAGACAA
AAAAAAAATTAAAAAAAATTGTGGGATAAGACTAAGACAT
TACTTAGATGGCAATTTAAAATATCAAGAAATTTAAAAAT
CACAAGATGGGTATTCACCAAGATAGTTTAAAAAGCCAAA
TAAATTATTTAAAAGTAGAAGAAAGATACAGATGAAAGCA
GAAATTAGAGATTTTTTAAACTACAGCCAAGATTAGCAAT
ATCAAAAGTTGATTCTTTAAAAAGACTCACAAAAATGATA
ACACTTTGTGAGAAGGCTCAGACAAAACAACCTTAGTCCT
AAACCAAGGCAGTTCTACAGATATAATAGAGATTTAGAAG
ATAGAGAAAATCAAGCATTTATAGCCATATGTTTGAAAAC
CTAGATAAAATAATAAAATTCCTAGGGGAGATGAACTTAA
ATTGACTCAATTAAAATAATGGAAAACCCTATTGGCTCAT
ACTTTTCAATAATTGAAGTGGCACATAACTTCTAATGACG
AAAATGTAAGTACCAGGTGATTTTTATAGACAAAAGCTAC
CAAATTTTCAAGATATGTATTATTCTAGTCTTGTATAAAG
TTTTTCAGATAATAGGAAACGAAGGAATATTCTTAATTCA
TTCTGTAAGATCAGTAAAATCAAAACACACAAGAATGGTG
TAGGAAAGTGAAATTACAGGCTAACCTCACTTCTGAGGCT
GGATGAAACATTTATAACCAAGAGTAAACAAGAATTCATA
ATGTATAGAAAAGGTAATATGTCATAATTAAGTTTATTCC
AAGAATACACAGGTGGTTTAATATTAGAAAAATTATAAAT
CTGATTGATTACATTAACAGATGAAAGGAGATAATCCATA
TAATTAAAGACGCAGAGAAGGAAATTTATTAAAAGTCAAA
AACCTTTGCTGATAAAAGCTCTTAGTGAATTAGGAATAAA
AAGGGATGTCCTTCATTTGATAAGGAATGTCTACTGCAAA
CCTTCTGAAAATATTATTGTAATGGGAGGATGTTCTAAGA
ACATTTTCTTTAAAATCGAGAACAAGGCAATGTTCACTAT
CATAGCTTCAACATTTTGTTCGAAGTCCTAACCGATACAG
TAAAAGAGAGCAAAAAAAGAAATGGTTGTAAGGGTTGGGA
AGGAAGAAAAGGAATGAAAAAAATTAAGTGGAAGGATATT
CTCTAACAGATATTAGGACTTCTTATAACAACGTAATAAT
TGGGACAATTTGGTATTGATGCAGGATAGACAAATTGACT
GATGGAACTGAATAGAAATGGGCCCATATATCAGGCAATC
TGAAAGCATAGAGGTAGCATCACAGATCACTAAGGTAAGG
AAGGACCACTCAATAAGTGGTTCTGGGATATTTGATTATC
TGTAGAGATAAAGCAATATTTTTTTCTCCCTCATATCACA
CGTAAATAAGAAGTTTCAGATAAAATAAAAAACTTATGTC
ATTTGACTTAAGTATGAAAGGCAAAACTTTCAAAGTTTTA
GGGAAAAGTCTGACAACCTCAAGTGGCAAGCATGTGATAG
GACAGTATAAAATCTAGCCACCTCATTCCTAGGTACGCAA
CCCCAGAGTCTCATGCAGAGGTGCATCAGGGGCATGTTCA
AGGATGCTCACAGCAGCATTGTTTCTATAATTAAAACCTG
GAAACAACCCAGATCTCCATCAATTTGAAGTAAAATTTAA
TTGGGTGGTATAGAATTCCCTAAGGAATATTATCTAGTGC
TAAAAATGAATAAACTACAGTTATCTGCAGCAAATTGGTT
GATTGTTAACAACATGACGTTGAATAAAATTAAGTAAAAA
CCCAGGAGATTGCATAACACATATTATGTTTATAAATCTT
AAGAACGATAAAAACTAACTACCATTATTTATGGATCTGT
ACATTTGTTAAAAATGGAGAAAGAGCAGGGGACAGGGAGA
AAAGACTCCATATCTGCCAAATGAAGTAACAAGGACCCAT
CCTCCTGAAACAACTAAAAAAATGTAAAACACATATGAAG
TGACAGTTTTCAAACTATTGGGTATCAGACAACCAACGAG
AATAATCTCTGAGGGCTAAAAACAATGTGAGCGTTATAAT
TGCCCTGGCTTACTTCCTGGAGAGGTCATGCCGTAGGGAA
GGGGGGAGTCCAGGCAGAGCACAGCAGTCTTCTGAGCGAG
GAGGTGAAACTAGGAGTATAGGAGTATAGGCCAAAGTGTA
GCCCCAGAGAGAAGAAAATTGCACAGAGAGAAAGCTGTGG
AGAGCTGCAAAGGTTCCCCCTTCAGTCTTCAGCTGAGTAC
TGACCATTGCAGGCCTGTATGGAAACTACCGAGGTCAAGG
AAAGGACCACCCAAAAGGATTAGAGAAATACTTGGAGTAC
ACACAGGGCTAGAAACAGTTCCCATCAGCTATCATGGAAA
AGCCTTCTGATTTGCTGGAGTACTTGGAAGGGTTTTGCCT
CACTGCTGGGGCAAAGTTGGCCCTAGACTAAAATTGTTCT
TGTCCTGTCTAACAAATTTTAAAAGCAAGACCTGAAGGGA
TCAAAGTTACGCAATAACTTAATGGTGCCCCAGAACAAAA
CTTAATATTTATAGGAATGCAAAAGTGTCCAGCACCCAAT
AAAGTAAATTTATAAAGTCTAGCATTCAGTAAAAAGTTGC
CAGCCATACAAAGAAGTAGGAAAAAATGATGCATAATGAG
GAGACAATCCAATCAATCAAAACTGACACAGAAATGATAC
AGATGATAATGTGGAAAGAACTCTTAAAATTCAGTAAGAC
AAACACCCAATAAAAAATAGACAAAAGATTTTAACAGACA
TTTCATCAAAGCAGATATAAAGATGGCAAATAAGCACATG
AAAACTGACCCAGACATGGTACAATTAATAAAATTAACAA
GGCATTAAAACAATTATTATAACTGCTTTCTGTATGTTCA
AGAAACAAGAGCAAAGCTCAGCATTATTATTAAGAAATGA
CATTAAAACTACAAGAAACCACTATATACCTATTAGAATG
ATTAAAATTAGAAACTGATCATACCAAGTATTGATACGGA
GGAACCAGAACTCATACACTGTTGGTAGGAATATAAAATA
GAAAAATAATTTTAGAAAACAGTTTGTTTCTTTACAAATT
AAATATATACCTATTATGTGACTCTGCTATTTGACTTTTA
TTTACCAAAGAGAAAGAAAGATAGCATGTGACAATATAAA
GACTTGCACATAGATCTTTTATCACTTTTATATATTTTTT
AAGTGAAAAATCCAAACATCCTCAATGGGTAATGGGTAAA
TATATTGTGATGCAATTATACAGTAGGCTACTACTCAGCA
GTACAAAGAAATGAAGTGTTGGCACATACAAAAACAGTGA
TAAATTCTAAAATAATTTTTGTGAGTAAAAAAAGGCAGAA
TATACACTGCATGGTTCCATTTAAATAAAAATTCCCGAAA
ATGCAAACTGATCTATAGTGGCAGAAAGCACATTGTGGTT
GCCTGGTGAAAGAGAGAGCATACTGAAGGATGGGAGATTA
TAAAGTGGTGAAAAGAACATTTTGAGGTCACGGAATGTTG
TTATTTTGGTTGTGGTGATGATTTGATGGATGTGCACAAA
TTACTATTCCTCAGTAAATTTTTATGTAAAGCAAGAGAAA
TGGAAACCTAAAATTTATGATACAGGTAGCAGTTACTTCT
TGGAGGAGGCTGGGTGGGAGCACATGGGTAGATGCAATTA
AAACTGGTGATGCAAGAACAGAAAACCAAACGCCACACAT
TCTCACTCATAAGTGGGTGTTGAACAATGAGAACACATGG
ACACAGGGAGGGGAACGTCACACACACCAGGGCCTGTTGG
GGGCTGGGGGGCTAGGGGAAGGATAGCAGAGGGTGAGGGG
ATTGGGGAGGGATAACATTAGGAGAAATACCTAATGTAGG
TGACGAGGGGATGGATGCAGCCAAACACCATGGCATGTGT
ATACCCATATAACAGTCCTGCACGATCTGGACATGTATAC
CAGAACTTAAAGTATAAAAAAACAAAACAAAAAAATCAAA
AAACTGGTGATGTTCTAGTCCTTAGACTGCATAGTGGAGT
CATTGTTTTTATGGGACATATATGTTTAAAAATTATGTAT
ATAAACACTAATAAATAACACAATGCTGCTGGTGGTAAAG
AACATTTCTGGCAGAGAGAGCCTCTTATGCTAAGTTATGA
AGGCAAGAGAAGGAATAAAGAAAACTACAAGTAGTGCAGT
GTATCTGAAGCTGGCATTGGAAGAGGTCAGTAGGATAGAT
GCAGAGTAGAAGTAAGAGATTGAAGGTACTGGTTAAGACA
GGGCTTTGAATGCCATTCCAGGGGGTGTGAACTTCACTCG
TAGGTGCTGGGAAGCCACTGGAGGATTTCCTGCCAGGAAA
AGACAGGATTGGATTAAAATTTTAGAAAGAATCCCGAATT
TCTCTTTATCGAGATCAGATTGGAGGAAGTTACACCTGAG
TCAGGGAGACTAACTAAAATGCTTTGAAGCATTCCATGGA
AGAGAAGATGAGGGCTGTGGAAATGGAGAGGAAGGGACAG
ATCCAGATTGCCAGAAAAGTAGGAGGAAAACCAAGGGAGA
GTTTTCACAGAAGCCAGGGTAAGAGAGAATTTTGAGAAAG
GCAATTGTCAGCAAATAGAGGAGGACTGAAAAGCTTCTTT
CAGCATATCTAATAGAAATCTTATGGTGAGAAGAGTCCAC
ATGGATGCTGAAGGTGGATGCCAGCTTGCCCTGGGTTCAG
CCTCAGTGGTGAGGAAGTTGAGGCCAAGTGGGAATTATAT
TTCCAGAAAATAGTCTGAGCCTAGAGGGAGCAAAATACTT
TATATGCAAGTGATAGAGTTCCTTAAGATAGGGAACCCAG
AGCAGAGCTGGAAGGTTTAGCTTTAAATTGGTAAAAGCTC
ACCCTTTGCTCTAAGAAAATAGAAAGGTGGCTACAGGTGT
AGGATAATAATTGATGTGGGAGAAAGATTGTGAAAGAGTT
GATATTTGATAGCTTTGATTATCTGGGTCAAATAAAAGCT
GGGGTAACTTTTGAAGTTGAGCATGAAAATTTGAAAAAAC
TATAATAGCATATTAGAAAAACAGCTAATCAAAAACCAAC
CAACCAGTTAACCAATTAGCCAACCAAATAAAAACCTCCA
TAAAAATATTGCTGTGGTTGAGGCTACTGCATACAGTTGC
CTTGCTTATGTAATGCACAAGACTAGATACATCAATAATA
TTCTCCTGAAAGTTTACCTGAATGGTTTCCCAAGGGTTGT
GAAGTTTACAACCTAAACAACTGTACATGGAAGCCTTAGT
TACAGGCTAGACTGAAATTAGAAACCATAAATTTGCAGTA
AGAATAATGGGCAGATTTATGGGATTTTTTTTTTTCCTCT
AAGAGTGAGTCTTTGGATTGATACAAAATATCTGAGGTTA
GTGGACTTTTGGGAGCCACGGAGTAGAAAGACAAGAGGGC
TGGATGTTAAAAATGATAGAGGGCAACAGAAATGACACAC
TTTAATCTTGATTCTAGCTCAGAGCTCCGTGTGTTCTCCT
CCTGTGCCTGTACTGCAAGTGTGATTGGTTTGTCTAACTC
TTCCACACGCTGTAAGCTCCATAAAATGACCAATCTTAAT
GTCTGTGCTTAAGTCAGGACCTGCACATAGTAAGGACTCC
ATGAGTCTCTGCTGGATAGACCTATAGAAAGATGAGGCTT
TATGGGGAAGGAAGTTATGTTATCAAGAAGTTATGCACCT
GGGTAAAAGGAAAGGTATGTCTATCTAAGTTTCAAGGGCT
GGTGAAGTAGGAATAAAGGTGTGAATGAGCCGGAGGGAAA
GGGTTTGTGGCCAAAGATGAGTACATCAGTGTTTGATGTT
TTAGTATTAGTACAACCTTGGGAAGTGACAATTCCTTACA
TTTCACCTGGGCAGTAGGTGCTGAGGGAGGGGGGGGTAAA
GAGACCAAGTGCTCAAGTGCTGGGTGGCTTGTCTGAATGA
CTGAAGAAATGTCACACAGGAAGATGTGGGCACTTGGAGG
ACTGTGTACACCAAGCAAGCGTTCTCAGGGAGTGACAGAG
AATGGCCACAAGGTAGAGAGGTAACAAGGAGGGCCAGAGG
GGCTGAAATGCATGGCTTAAACCTCAAAGAAGAAAGGCTT
TTGCATAATGGAGGAAGGCGAATGTTCTAGAAAAGACAAC
AGTGTGTGTCATAGAGCTGCTTTCATTTACGAGCGTGAAG
GAGAGGCAGCTTGAGTTCGGTGGGGAGTTACTCTGTTTGT
ACTGAGGTGGTTGCGTTGCTTTAGTCCTCACCCTGAACAG
CATATCTCTTTTTATATATAATAAATAGTCAATAGTCATA
ATAAGGGTTTGATACTTTAATAAAATTACACCATTACAAA
AAAAGCACAATCTACTAGATTTTGTCCCATTACCAATACA
TTTTTCTATGCCTGAGGAAAGCTGATCCTGTTAACTCCTT
GGAAACATGACAAGAAGAGTATCTAAAAAGAAATGCTTCT
GCTACGCAGCTTTGTAAACTCAAACCAACAAACTGCCAGC
AGATTGCAGAGCTTCCATTAGCTAAACGCCAGAGGAGCCA
TCACAGCAGCTCTGGCTTGTTATGTAAATTACATGCACAG
CAGGTTCAACTGCTCCTAAAGCATCAAGAACATTCTCTTT
GACATATATTAGCATAAGTATTCCATCTCATTTTCCCCCT
GGATCTTATGCTTTACAGACTCTTTTTTTTTTTTTTTTTT
TTTTGAGATGGAGTTTCGCTCTTGTTAGCCAGACTGGAGT
GCAATGGCACGATCTCGGCTCACCGCAACCTCCACCTTCT
GGGTTCAAGCAATTCTCCTGCCTCAGCCTCCCAAGTACCT
GGGATTACAGGCGCGCACCACCATGCCCAGCTAATTTTTT
TTGTATTTTTAATAGTGACGGGGTTTCACCTTGTTGACCA
GGATGGTCTTGATCTCTTGACCTGGTGATCCACCCGCCTC
GGCCTCCCAAAGTGCTGGGATTACAGGCGTGAGCCACCGC
GCCCGGCCTACAGACTCTACCTTTAGCTTCCTCTTTATGT
TTTCCCAGTTTTCCTGGATGCACACAGGCTACACGCCCCC
AGCCCCCAACTCTTCGCACAGCACACTGTGTATATAGGCT
CTCTGCCCCTAGTGGAGTTTCTGTCATAGCCCTGCAGACA
GAGCATTTCCACTCTGGTCCTTGGATGTCTTGAGTTGCGC
TGAGTCTGCAGAAATTCTCACTGCACATTTAGGCTGAGGC
TGTCTGAGAAAAACTCTCCTTCTCTCCCATTCTCCATTAA
GAAATATTCTTTACCCATTTAACCTTTTAATGTCCTTTAT
AGCACTTTACACATTCAGCTACAATCTTGTTAAACTTTTT
TTTTTCTTTTTGTTTTTGTTTCTCCCACTAGAAGGTAAGT
TCCATGAATGCAGAGATCCTCTGATTTGCTTAACATTGAA
TCTCCAGGGCTGGGCCTGGCACAGGAGGCTGCTGAATAAG
TAGCACTCTCTAGCCGACATTTGTCAGTTGTTCCTGTATT
AACATGAAGATAAAGTCCATACTTCATAGAGTTATTGTGA
TGATAAAATGAGATGATGCATGTAGAGCACTTAGCACAAT
ATCTGTCACATGAGTTAACAGTCCCAATAAGTGGCAGGTG
GTAACTGGGCACATTCTGGAGCCCTAGTTCAGCACCTGTC
TTTGAGAAATCTAAACCGAGAAGTGAAGGGACAGCAGCTG
CCAGCTTCCCACTTGCTCTTCCAAGCCTGGGCAGTAGGTG
GCACTCTGGAGGGAGACCAAGAGGAGGCTTGTTTCCTGGT
GCTCAGAGAAAAATGAAGGTGGGAAAGAAACTGACCTATT
TATACATCGGTTTTTGTTCTTCTTCTCTTTGTGTCTGTGT
GGCTTGGCAATTTTTTCCTCACTGGTTTTTGGTTTTAGAA
GAATACTGTGTTTGATAAAGCAGGTTTCATATGGTTGGTT
CATTAATTTTTCCATTCTTTTAAAAATCCTCCGTATATCT
AGCTGATTGATTCATGTTATCTCATAATGTTGCGAAGGCC
TGGAATTGGGGTGAGCAGCTCTGTGTTTAGAATATAATTA
CTTGGCAGTCACTTGGAATGTGCCAAAATAATGACCAGAT
GAACAATTATAATTGGTGATATGGCTAATTGTGGCAGATC
AGTAGGGAGCACCTGTCATTGCTAAAATCAATGGCAAAGA
CCTGAGCCATTGGCTGGTGCACCCATTTCATTGCATTTGT
GAAGTGCTGTTTTGTGTGTTCCCCTCTAGGAGGAGCCATG
ACTTGCGGGAGGTAGAAAAGTAGCAGAGGGCATGAGTGCC
ACCTACTGTCATGTTGGGAGAGAAAATAGACTGGGATGTA
ACAACTGAGGTCTGTGTTAAATCAAAACAAAACAAAAAAA
CTATGTTCATGGCCGGGCGCCGTAGCTCATGCCTGTAATC
CCAGCACTTTGGGAGGCCGAGACAGGTGGATCACGAGGTC
AAGAAATCGAGACCATCCTGGCCAACATGGTGAAACCTCG
TCTCTACTAAAAGATAAATACAAAAATTAGCTGGATGTGG
TGGCGTGCGCCTGTAGTCCCAGCTACTCGGGAGGCTGAGG
CAGGAGAATTGCTTGAACCCAGTAGGCGGATATTGCAGTG
AACCTAGATTGCGTCGCTGCACTCCAGCCTGGCATCTGGT
GACAGAGCAATACTCTGTCTCAAACAAAGCAAAACAAAAC
AAAACTGTGTTCACATCACTTAATAAAGCAGAGGAATAAT
GTTTTTGGATAAGGTTAATTAGGGAAGACTCTTGGAGGAG
GTGAGCTTAGAGTCTGGTCTTGAGGAAAGTGGTAAGATTT
GGGCTGACAGGGTTAAAGATATCAGAAAGGAACTTGAAAT
GCCAAAAGTGAGGAATAAGCGGGATGTGTACTGGGCTCTT
CTGGAGAGAGGGGTTGTGACACCTTGTGATATGGGACATG
TGTTTGCAGAGGACACAAGGGCCAGCTGAGGTGGTTCGGT
TTTGAATGACTCCGGCAGTCCTTGGGGAATTCATGGTATT
GTTTTTCCCTCTAAGCATAAAAGGCATATAACAGCATGAA
AGAAAATTATAATAAAAGAAAATTGTTCATTACACATCAC
TCTCACTCAGGAGTCAGTAAACTGTGGCCTACAGGGCAAA
TCTAGCCAATCACTTGTTTTTGGACAGCCCAAGAGCTAAG
AATGGTTTTTACTTTTTTAAAGAGTTGAAGAAAGTCAAAA
GAGAGGGATAATATTTTGTGATGTGAGAAAATGACGTGCA
ATTCAAGTTTTAGCATCCATAAAGTTTTGTTAGAACCCGG
GCATGTTTCTTCATCTAGATATTGTCTGTGGCCGCTTTTG
GGCTATAATGGTGGCATTGAGTAGTTGTGACAGAGACTGT
AAGGCCAGCAAAGCCTGAAATATTTACTGTCTGGCCCTCT
ACGGAAGATGTTTGTTGACCCCTGCCTTAACTCAATAATT
TTTAGTTTCTGCTTATTTTCTTCCTGTCTTCATCTAAAAT
GTACACATAATTTAAATAGTCATACCCATTTTTGTGGACA
GCGTATGTATCTATGTCAAACATTCTTCTGTAGTAATCGT
GCTAACTGTAATTTTAACGAGGATGTATTTGTGTACTGCT
TTATGATGTAAAAAGTGCTTTGTATCCATTGTCTTTTTTT
TTTTTTTTTAAGAGACAGGGTCTTACTCTGTTGCTGGAGT
TGAGTGGCACAATCATAGCTCACTGCAGCCTCGAACTCCT
GGGCTCAGGTAATCCTCTTGCTTCAGCCTCTTGAGTAGCT
CGAACCACAGGCATGCATCATCACACTCTACTAATTTCTT
CATTTTTTGTGGGGATGTGGTCTCACTATGTTGCCCAGGC
TGATCTCAAACTCCTGGGCTTAAGCAATCTGCCCACACCC
CCCCACCCCAAACTGGTGGGATTACAGGCATCAGCCACCA
TGCAGGGCAATTATCTCGATTTATTATCACCAAAACCCAT
GCGAGAGAGTGTTCTCATTCCATGTAACTTTCATAGTGAT
TAAGTGACATGCTCAAGATCACACAGCTAGCAAGCAAGTA
AAGCCAGGATTTCTGATCCCAAATCTTATATTCATTTTAC
TTTTCTGATAACTTATAATTTTTTCCCAAGCTAATTTATT
TTTAATTAACAATTTTTCTATTGTTGGTTATGTAGGCTGT
TCCAAGTTCTTCTTGTTTACCAGTAATGTATCTCAGTGAA
CATCATATATATGACTGATTGATGTATATGTTATTTATTT
ACTTTCAGGTGAAGAATTTAGCTTTATCATTTGCTTTTCA
GCAGAGAGACCCAATGGTAGGAATGGGGTAGGGACTGAGC
TGTAAGGAAGAAGATAACTCTAGGACAGGTGGTCTCACCC
TTGTTCAAAAGCTGTCTCCTTAGAGGTCGATCTAATTTCT
TAAGTAGTTCAGCAATTATTTGTGTGGTGCAGGCACAAGA
ACAGATAGGTTCTAGGGCTTTGGTGTTGAAATTAACAGGG
TCTCTGCCTTCAGGAGGCTAATAGTTACGTATAGAATGCA
AGAGGACAGGTAAGTTTGCGGCGATATTGCACTGTCGTGA
GTTTAGAACAGGAGTGTGTGCTGGATGCTTGGGGATAGAG
CCACTCTGGCTGGAATGTCAAGAGTTCTGAAATGAAGGAT
AAGGAGGGACTTGGCGGGTGAAAGCAGGAAGGGAAGACAG
AAGAGACGTTTTCAGGCATGGAAAGCTGCCTATGTGAAGG
ACGGGTGGGGAGACAGGCCATGGCAGATCTGAGGAATTGA
CATTGTTCAGCGTGGAGTGTGCGTGCGTGAGAACGCGGCA
GGAGAGAAGGCAGGAGGAGCAGGCAGGGGCCAGGTCGCCA
GAGCCTTATGGGTGGCAGTTAGACAGGTGGTGAGAATAGT
CCAGGTGGAGAATAAAACACAAACTTGGGCCATGTTTTCC
CTTGTTTATTGTGAGCCGTGTCTCTAGGGCTGTTGTTGAT
GGCTCAGAGAAGGCTGTGCAGTATATTTCTGCATCAAAAG
TTGGATGAGTAAGAACCAGGAGTATCTCCGTGACTGCCTC
ACAAATATGAGCCCTAGTTTTTGTTGCAGAGCGAAGCCAT
CGGGAAAGGAATTTTGATTCTGAAACACAGTTTTTGCCTC
CAGGCTTTCACCAAGGAGGGGTGGAGTGTCTTGCCTCCCG
AGGGTGGCCCGGGTGCGTGCACTCCCAGGCTTCCAGGACG
TTGGCTGGGTATCCTGGGGCTGATTTCTGACCCAGTGCTA
CCTAAGTTCCCACAGAAAGTACAAGCCGTGCCTCAGGCCC
GCAGGAGTATTCTCCGAAGCAGCAGGAGCTACAAAGTCTG
ACCTTCATGGTGTGATTCCTCTGAGACCTTTGCAGTTATT
TGATGAAGACCAAGTGGGATTGTTGAACTGGCCCGAGCAT
AGAAAGTCAACACGAAGACAAAAGTGTGCCAAATTGCAGG
GTCTTTATTGCCGGTGGCCACGGAGGACTCGTGTCTCTCC
AACCCGTGGCCCGGAAAGGAGGGTGTTAAGACCTTTTATA
TCCATAAAACCACCTCGGGAGTGAGGGTGAGGGGCAGGGG
TGGGGGTGAGGGGCTTCAGAGGTTCTGAGGGCTAGTGGAT
TCTGTAAATCACCTCCTGGGCTGAGATGAAGGTGAGGGGC
TCCGGACATTCCAGTGGATTCCTGGGTGAAGATGAGGGTG
AGGGGCTCTGGACTCACCAAGGGCCAGGGGACTTGACATT
CTGATTGTTACTTAAGTGGTTCACAAAAATCAAGATAAGC
ATTTGTTTACACATTGTCTGGGTAGGGTGGAAATCACAGA
CCTTAAATACTTATTACAAGTCGCAGGGGCCAAGATGGCA
CGGGTTTGGACTGCTTGCCTGTCACATTGGGGTTACAGAG
AGCAGTTTTAACAGAAAGCCGAGGTGTGGTTGGGGTATGC
AGTTTATGGGGCTTTTACCACGTCACAGGATAATATTCGT
GGAGAAGCTTTGTAAACTGAAGTGCTCCATGGATGCTGTG
CATTAATTCATCCAGCTAATCATTATTGAGGGCCTGCTAT
TCTGGCAGTGCTGTGGGGGCTGAGGACACAGCAGGGCCTG
CCAGGACAGTGTGTACATTCCAGCGTGTGAGGCATCAACA
AACAAACGTAAAGCCTCTAGCATACTAAACCGTGATGGAT
GTGCTGGAGAAAGATGAAACAGGAAAGGGGGTCTTGGAGT
TGTGATTTTAAGCATGGCAGAGAAGTCCTCTTTGGAGAAG
GTAACGTTTGAGCAACAACCCCAGTGAGGTGAGTGAGGAC
GATTAGGTGCCAGTGTTCTGGCAGAGGGTAAGCAAGTGCA
AAGGCCCTGCGGTGGAAGGGTACCCAGTGTGTCTGAGGAA
CAACAGAAGTTCTCTGTGACTGTATGGGAGGGAGGAGGGA
GGGAGGGGGAGGGAGGGAGGAGGGAGGAGGGAGGAATTGA
GGGGACAGTGGTAAGAAACAAAGTTGGAGACATCCTGAAT
CAGGAGAGAGAGCGTTGCAGAATGTATGGACCTTGGGGAC
CACTGTGAAGACTTCGGTCGTCATCCTGAGAGGCCTTGGA
AGGCCCATTTATTGTAACTGTTCCACCTCTGCTCTGGCCT
CCTAGCCTTCCTGAACCAGGTGGCTTGGGTTTGAATTTGG
CTTTGCCACTTAATCACTTTATAATCTTGGGAAAGTTACT
TATTCTTTTGGGGCCTCAGTTTCCTTCTTTGTAAAATAAA
GATACTTGTAGTTTCTAAGTTACAGGAGTTATGAGAATTA
AATAAGGTCATGTTTCTAACATACAGTGGCTGGCACACAG
TAAACATTGTGTAAGAGTTTGTTTAAAACAGCAAAAAAAG
TTAAGTGCTGCATCCTGAGACCTCAAATAGGTATTTGTGC
ACCAATGCTTACAGCTGCATTATTCATTGTAGCCAAAAGG
TAGACACAAGCCAAATGCCCACCAGTAGATGAATGGGTAA
GCAAAATGTGTTAAACACACACAATGGGATATTATTCATT
CATAAAAAGCAACGAAATTCTGACACACACTACAACACGA
ATGAGCCTGAAAACGTGCTAAATGAAAAGCCAGACACAAA
AGGACAAACACTGTATGATTCCACTTATATGAGGTTTCTA
GAATAGGTAAAATTATAGAGACAGAAAATAGCTTGGAGGT
TATCAGGAGGCAGCAAAAGGGAGGAAGGGGAATTGGTATT
TAATGGGTGCAAAGTTTCAGCTTGGAAACATGAAAAATTT
CTGGAGATGAATAGTGGTGAAGGTTGTACAACCTTGTGAA
TGTTCTTAATGCCACTGAACTGGACACTTAAAGATGGTTA
AAATGGTACATTTTATATTATGTATTTTTTACTGCATTAA
AAAAAATACTGTAGCCTGTTTTTTTTCTTCTTCTAGATTT
GGCCACAAGGAATAATGTAAAGTATATTATGTGAGGAGTC
AGGAAACCAGGGTGTGTGTCTCAGCTTTGTCATTTGCTGC
TCTGTGCCTGGAATGAGTCACCCTTCCCTGCACTTCTGAT
TCCTTATCTGTAAAAGAAGGGGTGTGGGCTCAGTGACTCC
TGGGGTCCCCTCCTGATCCAAAGTTCTGTGATCCCAGAAC
TCCTGAGGTGAGGCTTATGTCCTCGGCTCTCCATTTAGAT
AGGGCGGTTAAGTGGTCCCACCCTTTGGCAGCTTCCTTTG
GCCATCTGCTTTCTGGCCTGGGGAGCTGTGGCTCTGTTTG
CTTGCCTGGAGGGCCTTTGCAGTGGAGGGAGGGCTGTGTT
CTCTCTACGAACATGCGATTGTGTCCTAGTATCACCAGGA
GAGGGATTTAAATTACTGTCCATAAATGCCTCATGACTTT
AAAAGCCATTTCTAAATTATACCACTACTGCCACGAGTAC
TCATTTTTAGATGTTTTGATTTTAAGTTTCTAAAGAAACA
CCTGTGTGAATGAATTTACTGTAGACTCATAAGAGTTCTA
TGATCCAGGTAAGAGCTGGGGGAACTGTCGAGTGGCCCTA
GCGAGGCCAGTGACTTTGGAGTCAGTTTCTTTACCTCTCT
GGGCATTAGTGGCCTCCTCTGGGGCTGCACTGAGTCCTGG
AAGTCTTTTAGTGCCTACTTTGTTTTATTTCTGAGCCAGT
GATTGGGATAATACGCAGAACTTAAAGAACTGAAGCCAGC
TTCAGGTCCCTGGGCCCAGTATATGCAGAAAATTGGTATC
TACTGAGTCCCCATGGAGTGTACACGGGTGCTGGCCCGGG
TAGTCCCAGGACACCATCCTGCCTGTCTTCAGGTCACCTT
TTAAGAGCCCAGAGTTCTCAGTCTTTGTGAATACAGCAAG
GACCAAATATAATCTATTCTATGACACTAGTCTTTTGGGG
ATGCAAAGAGCATATTTTTATTCTACCGCTGCTTTTGTTT
TTTTTATTTTTTCATTCGGCCACTTAGTGCTTACAAACAA
CCTGCTCAGTGCTTAAAAAGAAGGGGAGACTCATCTGTTC
TGTTAGAGTTGGGTTAAGTTAGGGGGAGAATTTTCTGAGT
AGAGAAAAACAGGAGGTTGGTTTGGCTGGTGTCTTTGGAA
TAGCCATGGAGACTTTGATTTCATTGCTGGTTTTCGAAAG
TCTGATTGTAATCAACAGAACTCATCCTCATGGTTACTTG
TCCAAGAGTTAATTTATAAAAAACCTACATTCACATACAA
TGGGGAAAATTGCAGTATTCTTTCTCTGAGATAGTTGTGA
GAATTGAATGAATGCCTGCAAGACTGAGTTAGGACTGCTT
GGCACACTGCAAGTTCTTTAAAATTATCATTATTTGCTAT
TAGTTAGCAGGATTAAGATGACAAGTCGAAGTCTATGTAC
AACTTTTCCACAAAAATAAACTTCTGAGTGTCATATTTGT
TTTTCTGCTAATTTCTGATAATTAAAGAAGTCCTAGATCT
TTTAAAGCAAGTTTAGGAAGACAAATGCCTAGGTATAAAC
TGTATCCTGTGAGTTTTCATTATTTCAGATTTACTTGTTT
TTCTCATAACCTTGTCAGGTGAAACTGACCTTTGCTCCCC
TATGGGTCTCTGAGCATCCTGAAGCACAAGTCTCTGATCC
CTGCCCATTTTCCTGCAGCTTACACGGCTCTTTTTGTCCA
GTATATATGACTGCTTGTTTGCAACTTTTCAGAGAGGGGG
CATTATTCCCTTTATTTATTAACCCTCGTCTAGGGGTAAC
TTCTTTTGACAATTCAGATCCTTTCTCTTCACTGGGGATA
AATAGTTTCTCCTCTTTTAATTTTTTTTTTATTAGGTTGA
TTTTCACAGCTGGAAGACAGCAAGGTGGAACCCTTATAAA
ACAACTACTAATATTTTTATGGCGATTAGCTCTGTATTAC
ATGCATTTCCCCTACTTTAGAGGTGACGATGTGAAGCTTG
GAGAGGTTGGGTAAGCTACTGGGGTCACAGAGGGCCTGGC
CTTAGCCCATGCCCTGAACTTAGATTGAATCCCACATGCG
ACATGGTCTGTGTAGGGGACGCCTCATGGTGGCCTTTTGT
TGTTGTTGTTTTCTTTTGTCTATGGCTTCTCTTATTCTCA
AAAGTTTTAGTTATTGATTGTTTTAATCCACATGGAATGA
TTGAGTGTGTTTACTTACTTCTGCCTGCTTCCAGAAACTT
TGGACCTATATACTTGCTGGAAGCCTCTTAAAGGAGCCAT
AATTTTCTTTACAAATCTCTACAGAGATTTATCCTCAGAG
GCCCTAATGGCAGTAGACTGGAGCTCCGTGTCTGTCAGTT
GCTTCATGGGATGGAAGAGTCTAAAAAGATGAGTAGTCTC
ATCACCATTCTCTGTTGAGCTACAAAGAGAAATGGCTCTC
AAGGGCTTTAAATCTATTTGTGAAGATGGGACAGAGTTAA
AACCATAAATGATATAAAGACAAAATACTGATGCTCCTTC
TAGCTGGAAGGGGGCCCTTATTACCTTCAACCTAGAAATC
CCTGAGTTAGGATCTCACTGTTTTGCTAAGAGTCCTCTGT
TTCTCCCTGTCCCCATTTTCGTCACACTGAGCAGCACTAC
GGGGCCAAGTCCACCCTCGTGGCGCCTCTCCTGGTCACCT
GCTTTTACTTCCCTGTGGCTCCTCAGAAGAATGCCCAGTG
ACTTGCCAAGCTCTTTTTCTGAGGGTGCTCTGCCTTGCAG
AGCTTTGGTTTGCCCAACATATGAGGTAGTCCCTGAGTTT
GGGAATCCTCAGCACCCTGCCCAGTTCTCACAGACACAGC
CCTGGTGTTTGGGCTGCTGACCTGTACTGTACCATGCCAG
GCTCCCCAAATTCCAAGGAATCCTTTGCACATCTAAACTG
GCTTTTAAAAACCTTCCCTCCTTGCTCCCAACCCCTAGTG
GAGGCCTAGGACAGTTATACCACAAATTCCTCGTGCTGGT
CAGGAGGCTACACATTCAGAGGCTTCTACCTTCTTATTTG
AAGCTTGGTGTTGGACAAGGGTGCCCGTGGATTATGTTTG
TGGAGGGAATGTGTGCTTCTTAAAGGCCAAATTAGATTGC
ATAGGGAATTACCCATGTTTTTCCTCTGCATTAAGTAGGT
AGTGTCAGCACATGTGGTCAGGAGACCCAGCCACTTCCTT
GCTTCCTCAAATCTTTCTACTCAAGGTGATGCTTTCCTAA
TGTTGTGCTGTTGTGTATCCAGAGCTCTGTCCAGGGCACT
GACATGTGGACCAGTACTATACTTGGGCCCAGTGCCAAAA
ATGCCTATAGATGCAACCCCCATGAAAGTCACTGGGGTTT
TCACCCCACCAGACCCCGACATACTGTCGTCTTGGAGAAT
TTGAATCAAATTAGCCTGAAGCAAATGAAGGGCATGGCTA
AGTGCATCAGTGTCAGGACACATCAGGATTGTATTGCCTC
CTTCAACATGAGAGAAATACATTCTAGGCTGCTTGGATTA
ATTTCATTTCCTTGGGAGAAGAAAACCCGAAATTTGTATT
CTGAGAAGATGGAGATATGGGTTGATAAAACCAGATTCTC
TTTTCTGTGTCCTTTGGATTTCATTTGGCCAATGACGAAG
ATTTCAATTTTCAGGCCTTTAGAAGGAAAAGAGCTATAAA
TTATCACACCTGAATACACAGTTTATTTCATGGTTTGAAT
TGTAAACAAAAAAAGTGGATGGTTTTAAGCAACATTTGTA
AACTTCCTTCAATGATCATTTTCTATTGGGATGGCAGATG
TGCCTTTTGGATACATTATTGGATTAAACTAATGGAAAGT
TGCAAACTATCCCATTTTTAGTTAAAAGCTCTCCTTACAC
TCAGTAACCATATCCTTCCCCTGAATATAGTCAACAGACC
TGTTAAATAAACTAGAAGAAAATCTTCTTGGGGCACACCC
ACAGGTCTTGTGCTAATTCAGTCTTAATAATGGCAGCTAA
CTTGTGCTTGCTGCTGCACTGCAGCTTATAGGCTGTGTTT
TCTCTGTGGCTGACTGTAGGCAACATGAGGGCAGGGAATT
GTGTCTTCCTAGTTTTTGTATCACTGGTAGCTCTTGACTA
CGTCTTCCTGTACTAGGTTTCAAGAAATGATTGCTGAATT
GAATTAAACCAGCCTAAATTAAAATGTTGAAGCAATGGAA
GGGAAGAAAATTATATTTAAATTTCATTGAATCACTTCCA
GTAAAATCTGGTAAGCCAATTTATTCTATTATGCAGTTAC
AGTGGCTCTGCAGTTCTCAGAGTACTGGGATGATTATGGA
ACATTTATTCTTGAAGTCATCTCTGTTTTAAAGTCAACGA
ACAAGGCTAGCTCTGTTAATAACATAGTAAAAACTTAAAC
CACTAGATTTTCCATCGTCAAAACTTCTTGTAAGTCACAG
TTTAAGTTTCCATTCGATAAACATTTATTGGTCATCCACA
GTGAGCTAGGATTCTAAAGATGAGAATTTAAAGGGGGAAT
CTATAGGGCAAAGGGATAAGAACATATACTTGGGAGTCAG
TTAATCTGGATTCAAATTCCAGCTGTGCTACTTTCTACCT
GTGCTACATTGGACAAATGATACTGTGTATCTGTTTCTTC
AACTGTAAGTTGGGTATTTAATATCCTTACCTCAAAAGGG
CATGATGATTAAGTGAGTTAATGCATGTAAAATGCCTACT
GTTCCTGGCAGTCAGAAAGCACTCAATAAATTCTGATTAT
TGTTCTCAATCCTGACCTTAAAAGCCTGTCAGCCTAATAT
CAAGACAGTGTGACAAATGCCAATCCTGCCTCGGGTCGTT
TCGCACTTGCTGATCCTTCTATCCGGAACATGCTTCACTT
AGATTCTTCTGTGGCTTCTGCTCTCCCCTCTGTTGGACCT
TTGCTTCAATGCTAACATCTAAGGAAGAGTTTTCCTTCAC
AACCCTATTTAACAATGACCATCACCCCTCTTTTTGGCAC
CCCTTATTTTCATTTCCTGCCTATTTTTTCATCTTATTGT
CATATAACAAAGCATATTTTTCTTATTTATTCTGGTTATT
GTCTGTCTCTCCCCACAGTCAAATGAAAGTTCCAGAAGAG
CAAGGATTTTGGTCTTGTTGGTCACTGGTTTATTAGTGCT
TGAAACTATGCCTGCCTTTTATTAGGTGCACAGGACGTAT
TTCTTGAAAGAATGAAGGACCATTCATGGGAGCCTAGAGG
AGGGCATGTCGAGCTCTGCCTATGGGTATCGGGGCTTCAC
AGAGAGGCAACTGTTTGTGTCGAATCTTAGACCAGCAGTT
CTCAGCTTTTCTTCCATAAAGACACACATGGAAAGTTATA
CTCCTATGATTGATATCTCATTCAGAGTTTCTAAGATACT
GCCATATCCGTACTCCTCTCTCTACAGTCAAGAAAGCCGA
TTAGAATTTAAGTGAGAGAGTGATACTATTGAGATAAGGT
CAAATCCACACTAATATTTATTTTAAAAGATAAACTACTT
GCGTACTTTACACAGCGATAATTTTTAGTAATAAAGATGT
TGTGACTCATCTTCCCACTGGAATATTGAGAAATGTATTT
GAAGATGGGTAGGAGTTTTCCAGCCAGCCAGCCAGCGTGA
CAGTGTTTGAGACAGAAGAAACAGCATGAGTGAAGGCACA
GTGTGATTGTGGAACCACAGATAATCTGGTATGACTAAAG
AGAGGTTCCTGGGAGAGGAGTGAGAAGTGAGGCTGCCAAG
GACCAAATTACAAAGGGCCTTGTTTGCTAAACTAAGGGAA
TTTTATCTAGAAGACAGAGGGAGATATTGCCTAGTCTGAG
TGGGGTGGTGTTATATTTCTAAACTTTTATGTAATCATTT
TTGTAACTTAATGAAACTTAAGTAAATTCATTTGGCACAA
TGTTCAAAAGAGCATATACAGTAAAAAGTCTTCCTTCTTG
GGGACAATCGATATTTCTAGTATTTAACAGATATTTCTAC
AGATACTATATGTATAGATAAGAAAATAATTTATTTCCTA
TTTTTATCCAAATGGCAGCAGAATTACTTATTGGAATACC
AATATGCTTAACATCACTCTTCTTTTTTTCTTGAGACGAA
GTCTTGCTCTGTTGCCCAGGCTGGAGTGTAGTGGCTCAAT
CTCGGCTCACTGCAACCTCTGACTGCCATGTTCAGGCAAT
TCTCCTGCCTCAGCCTCCCAAGTAGCTGGGACTACAGGTG
CACGCCACCACGCCTGGCTAATTTTTTGTGTTTTTAGTAG
AGACGGGGTTTCACCATGCTGGCCAGGCTGGTCTAGAACT
CCTGACCTTGTGATCTGTCCACCTTGGCCTCCCCAAATGC
TGAGTTTACAGGCGTGAGCCACTGTGCCTGGCCCAACATC
ACCCTTCTTAAAAGGACATTCAGTGAAGAAATACTTGCAT
GACCAACTAAGATGGTGATACCTGGTTTTGTACTTGAGAG
ATTACAGACTCAGAGCACATTCTCTCGAGTTAGGGGCTAG
GAGATAGACTGAGGGTTAGACATGCCAAACCCGTGGACAT
TCCAATGACATACCCAAGGGTCATTCCAGGGACATTCCCA
TAGAGGTCTTAAGGTTAGGAGGAATGCCTGGATTGAAAAG
GTAAATTTGCAGGTGATTAGTGAATAGATAGTGGTTAAAG
CCACATTAATGGATGCAGCTGCCCAGGGAAACGGGTTATA
TTGAAAAGAAGAGAAGGCCAAGAAAAAGCCTCGGGGAACA
ATTAGACATAGAGAGAAGTGCTCTGGGAACCAAGGGAGGA
CAGTCTTTTCTAAGTGGTTGCAGTAGTCAGCATTCAAATC
TGGTTAATGTAAGTAGGAAAAAAGGTTATTAAAAGGATGT
TAGAAACATACAGAGCTTTTAAAAAGACCAGGAAAATATT
TGGAGGCTATGTGGCCAGGAACAATGTCCCAAATCATATT
GTAGAATGAGTAATATGAATATACCACTGCTGCTGCCACT
GGACGTGGACCTGTGACATGCACAGCTGATCCAACCATCA
GGGGACACTGATGGCTTTAACCACTATCTATTCACTTATA
CCACTTCCAGCATCACAACCCACTGCTTCTGAGAACTAGT
GATGCTCCCATGCTTAACCAAAAGGGTCTTGCATAGTTCC
TCCATTAGGTACTGTTCAGTATCTGGAGTGGGTACTTCTG
ATGGGCCAGTTCTAGATCATGTGCTCATACTGTAGTTGCA
TGGAAAAGCAGGTATTCTGGCATGCTCATCTTGTGTGGCA
GGAGGCAGGCTGCACCTTGTAAGGTGGTGATTCTGAAAAC
AGGAAGACAGTTTAGACACAGTGTGGCCATACGGAATGTC
AAGTGTTCATTACAAGTGTCAAGTGCTGAAGGTATAGCAA
TTAGAAAGTCATTGGTAACCTTCGGGAAGGTAGATTCTGA
GAAGTGGTGGGAGTGAACATCTGGTTGCAATGGATTGGAA
AATGAGTGGGATATAAGGAATTGAGCCATTGTGTGTTGAT
TATAGTTTTAGGAAGGAATATTAGGAAGTGGACGAATGTG
GCAGGAGGGCAAGGAGCAAGGTTGTTAGAGTTGGGAAGAG
AGTACTTGAAGTGATATTATTAATGGAGTCTAGTATGATA
GGAAAGGAAGTAGAGTCTGCAGAGTTGACGGCTGGAAAAA
AAAGAGATGAGGAATAGAGATATCAAAGAGAAGCCCAAAA
TTAGGTAGCATGGGGATAAGGGGGAAAAAGTGGGAGGAAT
GGAAAGTTGCACTCATTGTGTAGAATGCTAATGTGTAAGA
TTTCAAAGTTGGAGTGGTTTCCAGTGATGATGTGGAGTAA
AGATAAAGATCATTGGCAATGAGGAGGTCAAAGAATAGAG
TGTTGAATGATTTTTCCTCATGGACGTTAAAGTTTCCCAT
GCTGGCAGCAGGTGATTTGCTGGAGAGTAAGGAGAAAAGA
TTCACAGGATGTAATGGAGGGGTCAAGAAATTGATATGCA
AGATAATTAATGAAAATACCGAGTGTAATTTCTGGCATAT
TTGTAAGCATTAAACAGATGTTACCCATCCATAATTAGAT
AGCAGTAATGAGGATAATGTATTGCTGGATGGCATGAATA
TTAAGGGAGAGGAGAATTTTGGTTTTTGAGTGCAAATAGC
ACTTGTTTGGAAGATGCAAGTGTGGAGCTTGAAAACTCTC
TACTGTTAACTCCAGGATGTATGAGAGAAGAGGAAAAAAG
CAGGGTGCTGGGGGAAAGCCAGGTTTCAACTAAAGCAAGG
TGGTGAGAACAATCTATGAAGATGCTGAGGTTGGGAATTT
CTCCACACGTGAAGATCGGTTCCAGAGGTCTCAGAGGCAA
GCATGAAAAGGAGGTCTTTAGCTGGAGGAGGACACAGGGA
AAGAATAGTGTTGAGTAATGTGGGGTTGAAATCAATCAAG
AAACTTTAAAAAAAAAAAAGGTTACCTGCAGAATTTGCTA
TGGATGCGATTGTATCTCCATACAGACCTGCAAGCCTGGC
AGAACTATTGATCAGCCTGAAAGACTGAGTGGTCCCTTTC
AATAACACTTTGTCATCAGTCTGTGACTGTTATTTCCCTC
TCTGTGACAGAAAAAATAAAATTGTGCAGAGAATTGGTGA
AGCTGGTTAGATGAGAAGATAATGTAAAGCCCAATTTAAG
GGAATGCTTTATTTAGGCCAAGTGAAGGGCTAAAATTTGA
AAGCTTGCACGCAAATGAGTCTAATAATTGCTAAATGTCC
ATTTCAATTTGAATTGCATCAGTGTAACTACAACAGAGGT
CACTGAGATTTTCCAGTGCATTCTCTTCAGTCATAGTTGT
TGGTCTTCAGGGATAAAGCTTACTAAAATAGGTTCTCATT
GTCTCTTCATCTATGTTGATCCAACTTGAAATGCTTGATT
GTTCATAATTGAAAGTTTATGTTAAAGAACTCTATGGAAT
TATTTGAAATAGGAGGTAGGTTTTCTTTTAAAATTATTTT
TGGCCAGGCACGGTGACTCATAACTTTAATCACAGCACTT
TGGGAGGTCAAGGTGGGCAGATCACCTGAAGTTGGGAGTT
CGAGACCAACCTGACCAACATGGAGAAACCCCATCTCTAT
TAAAAATACAAACCTAGCTCGGCATGGTGGCAGATGCCTG
TAATCCCAGCTACTCGGAAGGCTGAGGCAGGAGAATTGCT
TGAACCTGGGAGGCGGAGGTTGCAGTGAGCCGAGATTGCA
CCATTGCATTCCAGCCTGGGCAACAAGAGTGAAACTGTCT
CAAAAAATTTTTTTAATTGGCACGTAACAGTTGTTCATTT
TTATAGGGTACAGCGTGATTTTCAATACATGTATACAATG
TATAGTTATCAAATCAGGGTATTTAGCATATCAATCACCT
CAAACATTTATCATTTCTTTATGCTGGGAACTCTTTTAGC
TATTTAAAAATATATAATAAGTTATTAACTGCAGTTACCC
TGCAGTGCTATAGAATACTAGAATTTATTGCTTTTCTTGG
GTTGTAACTTTATATCTGTTAACTGAACTCTCCCTATTCC
CTCTCCCCTTCTAAGTCTCTAGTAACCATTATTTTTGCTC
TCTACATCTATGAGAAAACTTTTTTAGCTTCCATATATGA
GTGTGAACATGTACTGTTTATCTTTTCATGTCTGTTCATT
TCATTTAACATGTGTTCCAGGCTCATTCATGTTGCTGCAA
ATGACAGGATTTTATTCTTTTTATGACTGAATTGTATTCT
CATGTGTGTGTGTGTGTGTGTGTGTGTGTGTGTATGAGAG
AGAGAGAGAGTGGGTATGACATTTTCTTTGTCCGTTTATC
TGTTGACGACACTAAGGTAAATTCCATATCTTAGCTATTG
TAAACGTAAGAGTGCAGCTGTCTCTTTGACATACTGATTG
CCTTCCTCTCTCTCTCTCTCTCTTTCTTTTTCTTTCCTTT
CTTCCCTTCCTTCCCTTCCCTCCGCTCCCCTCTTTCTTTC
TTTTTCAACTTGGCCTTCAGAGATACCAGGACCCTTTCCT
TTGGTTATAACCCAGCATTGGGATTACTGGATCATAGGTG
GCTCTATTTTTATTTTTCTAGAGAACTTCCTTACTGTTTA
TAATTTATATTGCCAACATTTTAGCTTCCATATATGAATG
TGAACATGTAGTATTTATCTTTTTGTTCCTGGTTCATTTC
ATTTAACATAATGTGTTTCAAGCTCATCCATGTTGCTGCA
AATGACAAGATTTTATTTTTATGGCTGAATAGTATTCTCG
TGTGTGTAATTTATATTGCCACCAATAGTGTACAATTTTA
TCTCATTGTACATGAGATCCTTTTTCATTTCATCCTCACT
AGCAATTTTTTTTTAATATTTTTGATAGTGGCCATTCTAA
CTGGAGTGAGGTGGTATCTCACTGTGGTTTTGATTTGCAT
TTTCTTGATTTTTCTTGATGATTAATGGTGTTGAACATTT
TTTCATATACTTCTCCATTGCTATGTCTTTTGAGAAACGT
CTATCCAGATTATCTGCCAATTCTTTTTTTTTTTATTATT
ATTTTATTTTTTTTTTGAGATGGAATTCCGCTTTTATTAC
CCAGCTGGAGTGCAATGGCATGATCTTGGCTCACCACAAT
CTCTGCCTCCTGGGTTCAGGCAATTCTCCTGCCTCAGCTC
TGAGTAGCTGGGATTACAGGCATGTGCCACAATGCCTAGC
TAATTTTTTGTATTTTTAGTAGAGACGAGGTTTCACCATG
TTGACCAGGATGGTCTCGATCTCTTGACCTCGTGATCCAC
CCGCCTTGGCCTCCCAAAGTGCTGGGATTACAGGCGTGAG
CCACCGCACCCAGCCAATTCTTTTAAAATTTTATTTATTG
TACTTTAGATTCTGGGGTACATGTGCAGATCATGCAAGAT
TGTTGCATAGGTACATTCATGGCAAGGTGGTTTGTTGCCA
CCATCCCCCCATCACCTATAGCTGACATTTCTCCTCATGT
TATCCCTCCCCCGCCTTCCCTCCTACGATCCTTCCCATAG
GCCCCCCACAACGGACCCCAGTGTGTGATGCTCCCCTCTT
TGTGTCCAAGTGTTCTCATTGTTCAGTACCCGCCTGAGGG
AGAACATGCGGTGTTTGATTTTCTGTTCTTGTGTCAGTTT
GCTGAGAATGATGGTTTCCAGGTTCATCCATGTCCCTACA
AAGGACACAGACTGATCATTTTTTAGGCTGCATAGTATTC
CATGGTATATATGTGCCACATTTTCTTTGTCCAGTCTATC
ATTAATGGGCATTTGGGTTGGTTCCAGGTCTTTGCTATTG
TAAACAGTGCTGCTATGAACATACGTGTGCATGTGTCTTT
ATAATAGAATGATTTATAGTCCTTTGGTTATATACCCAGT
AATGGGATTGCTGGGTCAAATGGAATTTCTATTTCTAGAT
CCTTGAGGAATAGCCACACTGTCTTCCACAATGGTTGAAC
TAATTTACACTCCCACCAACAGTGTAAAAGTGATCCCACT
TCTTTACATCCTCTCCAGCATCTGTTGTCTCTAGATTTTT
TTAATGATCGCCATTCTAACTGGTGTGAGATGGTATCTCA
ATGTGGTTTTGATTTGCATTTCTCTAATGACCAGTGACGA
TGAACATTTTTTCATATGTTTGTTGGCCTCATGTATGTCT
TCTTTTGAAAAGTGTCTGTTCATATCCTTTGCCCACTTTT
GGGTGGCTTTGTTTGTTTTTCTTGTAACTCTGTTTTAGTT
CTTTGTTAGATGGTTAGATTGCAAAAATTTTTCCCATTCT
GTTGGTTGCCAGTTTGCTCTAATGATTGTTTTGTTTGCTG
TACAGAAGATCTGAAGTTTAATTAGATCCCATTTGTCTGT
TTTGGCTTTTGTTGCCATTGCTTTTTGTGTTTTAGTCATG
AAGTTATTGCCTATGCCCATGTCCTAAATGGTTTTGCCTA
GGTTTTTTTCTAGGGTTTTTATGGTGTTAGGTCTTATGTT
TAAGTCCTTAATCCATCTGGAGTTAATTTTAGTGTAAGGT
GTCAGGAAGGGGTCCAGATTCTGCTTTCTGCACACTGCTT
GCCAATTTTCCCAACAGCATTTATTAAATAGGGGATCCTT
TTCTCATTGTTTGTTTTTGTCAGGTTTGTCAAAGATCAGA
TGGTTGTAGATGTATAGTGTTGCTCCTGAGGCCTCTGTTC
TGTTCTCTTGGTCTATGTCCCTGTTTTGATACAAGTACCA
TGCTGTTTTGATTACTGTTGCCTTGTAGTATAGCTTGAAG
TCTGGCAGCATGATGCTGCCAGCTTTGTTCTTTTTGCTTA
GGATTGTCTTGGCTATGCGGGCTCTTTCTTGGTTCCATAT
GAAGTTTAAAGTGATTTTTTTCCAGTTCTGTGAAAAAGGT
CATTGGTAGTTTGATGGGGATAGCATTAAATCTGTAAATT
ACTTTGGGTAGTATGGCCATTTTCATGATATTGACTCTTC
CTAACCATGATCATGGAATGCTTTTCCATCTGTTTGTGTC
TTCTCTTATTTCCTTGAGCAGTGGTTTGTAGTTCCCCTTG
AAGAGGTCCTTTACCTCCTTTGTTAGTTGTATTCCTAGGT
ATTTTATTCCTCTTGTGGCAATTGTGAATGGGAGTTTGCT
CTTAATTTGGCTCTCTGTTTGTCTGTTATTGGTGTATAGC
TGCCAATTCTTTAGTCAGACTATTTTAAATGTTTTGCTGC
TGAGTTCCTTATATATTCTAGATACTATTTAAGTATATTC
ATCCTTGTTGGATGAAGAGTTTACAAATATTTTCTTCCAT
TCTTTAGATTGTGTTTTCACTCTTGCATTGTTTCATTTGC
TTTACAGAAGCTTTGTAGTTTTATATAATCCCTTTTGTCT
ATTCTGGCTTTTACTGCCTGTACTTTTGAGGTATTACCAT
AAAATATTTTCCCAGACTATTGTTTTGAAGCACTTGCCCT
GTGTTTTCTTACAGTAGTTTCATAATTTCTAGTTTTACAT
GAAAGTCTTTAATCCATTTCGAGTGGAGTCTAGTTTCATC
CTTCTGTGTATGGTTATCCAGTTTCCCCAACATAATCTAT
TGAAAAGATTGTCCTTTCCCCAATGTATGACCTTGGCACC
TTTTTTGAAAATGAGTTGCTGTAAATACATGGGTTTATTT
TTGGTTTCTTTATTCTTTCCATTGGTCTATGTGTCTGTTT
TCATGCCAGTACTATGCTGTTTTGGTTATTATAGCTTTGT
GATAAATTTTGAAGTCAGATAGTATGATGGTTTCTGTTTA
TAAGTTTCTAATGATCCTTTCTATTTCTGTGTTATCCATT
GTAATGTCTCCTTTTTTATTTCTGATTTCATTTATTTGAG
TCTTATCTCTTTTTTTCTTAGTTGGTCTAGCTAATGGTTT
GCTGATTTTATCTTTTGAAAAAAACACCTTTTTGTTTCAG
CAATTTTTTTAGATGCTTTTAGTCTCTGTTTATTTATTTT
TGTTTTGTTTCTTGTTGCTTCTTTCCTTCTAATTTTGTTT
GGTTTGTTCTTGCTTTTGTAATTCCTTGAAGTGCATTGTG
AGGATGTTTATTTGCTGTATTTCTGCTTTTTTGATGTAGA
TGTTTATTGCTATAAACTTCCTGCTTAGTATTGCCTTTGC
TGTATCCCATTGTTTTTAGTATGTTGTGTTTCTATTTTGA
TTTGTTTTAAGAAAATTTTAAATTTGCTTCTTAATTTCTT
TATTGATACATTGGTCATTTAGGAGCATGTTGTTTAATTT
CTATGTATTTATATAGTTTTCAAAGTTGCTTTTTTATTGA
TTTCTAGTTTTATTCAGTTGTGGTATGAAAATATACTTGG
GGGGGGCTGGGGGGGATAGCCTAGGGATGAATACTAAGTG
TGGGTGAAGGGGAGGAAGGCAGCAAAACACACTGCCATGT
GTGTACCTATGCAACTATCTTGCATGTTCTGCACATGTAC
CCCAAAACCTATAATGCAATAAAAATTAAAAAAAAAAAAA
GAAAATATACTTTATATGATTCAATTTTTAAAAACTTTTC
ATGACTTATTTTGTGGACTAACATATGATCTGTCCTGGAG
AATGTTCCTTTTGCTGATAAGAGAAATACATATTCTGTGG
CTGTTGGATGAAATGTGGGTGAATGTCTATGAGGTCTGTG
TGATCTGTAGTATAGTTTAAATCTGATGTTTCTTTGCTGA
TTTTCTGTCTGTGATGATCTATCCAATGCTGAGAGGGGGA
TGTTGAAGTCACTGACTAGCATTTTATTGGGGTCTATCTT
TTCTTTTAGATCTAATAATATTTGCTTTATATATATGAGA
ACTCCAGTGTTGGGTGCATATATATTTACAATTATTATAT
TGTCTTGCTAAATTTATCCTTTGATCATTATATAATGACC
TTCTTGGTCTTTTTTACAGTTTTTGGCTTAAGGTTTATTT
TATCTGACATAAATGTGCTACCTCTGCTTGGTTTTGGTTT
CTGTCTGCATGAAATATTTTTTCCCATCCCTTCATTTTTA
GCCTCTGTGTGTTTTTCCAGGTGAAGTGAATTTCTTTTAG
TTAGCATGTAGTTGGGTCTTGTTTTTTTAATTCATTCATC
CAGTGTATATCTTTTAATTGAGGAATATAATACATTTATA
TTCAAGGTTATTATTGATAAGTTAGAATTTACTTCTGTCA
TTTTGTTAGTTGTTTTCTAGTGATTTGGATATCCTTTGTT
TCCTCTTTCAGTGTTTATCTTTGTGGTTTGGTGGTTTTCT
GTAGTGACAAGGTTTAATTTCTTTTTATTCTCATTTGTGT
ATCTGCTCAGCCAGTTGAGTTTTATACTTTCACGTGTTTT
TATGGTGGTAGTTATCATCCTTTCATTTCTAGATGCTGGA
CCTCTTAAGTCTTTCTCATAAGAAATAGTGATTCCTCATA
TGTGACTTGATGCTTTTTCTCTCGCTGTTTGTAGAATTCT
ATCTTTGACTTCTGACAGTTTGACTATAATGTGTCTTGTA
GATAACCCTTATTGGGTTGAATCTATTTGGGACCTTCAAA
CTTCCTGGATGTGGTAGATGTCCATATCTCCTAAGATATG
GGAAGTTTCCAGCTATCATTTCATTAAGTAGGTTTTCTAT
TCTTTTACAGTCTTTAACTTTCTTGAATTTACATAATACA
AAAATGTATTAACTTAATGGTGTTCCATAGGCTTTCTTCA
TTATTTTTTATTCTTTTGTCCTCTGGCTTACTTCAGAAGA
CTTGTCTCAAGTTCAGAAATTGTTTCTTTTCCTTAGCATG
TAGTTGGGTCTTGTTTTTAATTCATTCATCCAGTGTATAT
CTTTTAATTGAGGAATATAATACATTTATATTCAAGGTTA
TTATTGATAAGTTAGAATTTACTTCTGTCATTTTGTTAGT
TGTTTTCTAGTGATTTGGATATCCTTTGTTTCTCTTTCAG
TGTTTATCTTTGTGGTTTGGTGGTTTTCTGCAGTGACAAG
GTTTAATTTCTTTTTATTCTCATTTGTATCTGCTCAGCCA
GTTGAGTTTTATACTTTCACGTGTTTTATGGTGGTAGTTA
TCATCCTTTCATTTCTAGATGCTGGACCTCTTAAGTCTTT
CTCATAAGAAATAGTGATTCCTCATATGTGACTTGATGCT
TTTTCTCTTGCTGTTTGTAGAATTCTATCTTTGACTTCTG
ACAGTTTGACTATCATGTGTCTTGTAGATAACCCTTATTG
GGTTGAATCTATTTGGGGACCTTCAAACTTCCTGGATGTG
GGTAGATGTCCATATCTCTCCTAAGATATGGGAAGTTTCC
AGCTATCATTTCATTAAGTAGGTTTTCTATTCTTTTACAG
TCTTTTAACTTTCTTGAATTTACATAATACAAAAATGTAT
TAACTTAATGGTGTTCCATAGGCTTTCTTCATTATTTTTT
ATTCTTTTGTCCTCTGGCTTACTTCAGAAGACTTGTCTCA
AGTTCAGAAATTGTTTCTTTTCCTTGAACTCATCTGTTGT
TGACACTCTGTGTTATATTATATTTTTTATTTCATTCAGT
GACTTCACCTCCAAGATTTCTGTTTTGTTCTCTTTCATAG
GATCTTTTTGTTGAATTCCTCATTTAGGTCATGAGTTGTT
TTTCTGATTTTTGCTTAATTGTCTGTCTGTATTCTCTTAT
ATCTTACTGAGTTTATTTTTATTTATATTTTAAAAAAATT
TTTAATAGGTTTTTGGGGAACTGTTGGTGTTTGATTACAT
GAATAAGTTCTTTAGTGGTGATTTCTGAGATTTGGTGCAC
CCATCACTGGAGCAGTGTACTCTGTATCCAGTGTATAGTC
TTTTATCCCTTACTACTCCCACCCTTTCCCCCGAGTCCCC
AAAGTCCAATGTATCATTCTTATGCCTTTGCATCCTCATA
GCTTAGCTCCCACTTATGAGTGAGAACATACAATGTTTGG
TTTTCCATTCCTGAGTTACTTCACTTAGAATAATAGTCTC
CAGTTCCATCCAGGTTGCTGTGAATGCCATTATTTCATTC
TTTTTTTAATAGCTGAGTAGTATTCCATAATATATATACA
TCACATTTCTTTATCCACTTGTTGATTGATGGGCATTTGG
GCTGGTTCTATTTGGGACCTTCAAACTTCCTGGATGTGGG
TAGATGTCCATATCTCTCCTAAGATATGGGAAGTTTCCAG
CTATCATTTCATTAAGTAGGTTTTCTATTCTTTTACAGTC
TTTTAACTTTCTTGAATTTACATAATACAAAAATGTATTA
ACTTAATGGTGTTCCATAGGCTTTCTTCATTATTTTTATT
CTTTTGTCCTCTGGCTTACTTCAGAAGACTTGTCTCAAGT
TCAGAAATTGTTTCTTTCCTTGAACTCATCTGTTGTTGAC
ACTCTGTGTTATATTATATTTTTTATTTCATTCAGTGACT
TCACCTCCAAGATTTCTGTTTTGTTCTCTTTCATAGGATC
TTTTTGTTGAATTCCTCATTTAGGTCATGAGTTGTTTTTC
TGATTTTTGCTTAATTGTCTGTCTGTATTCTCTTATATCT
TACTGAGTTTATTTTTATTTATATTTTTAAAAAATTTTTA
ATAGGTTTTTGGGGAACTGTTGGTGTTTGATTACATGAAT
AAGTTCTTTAGTGGTGATTTCTGAGATTTGGTGCACCCAT
CACTGGAGCAGTGTACTCTGTATCCAGTGTATAGTCTTTT
ATCCCTTACTACTCCCACCCTTTCCCCCGAGTCCCCAAAG
TCCAATGTATCACTCTTATGCCTTTACGTCCTCATACCTT
AGCTCCTACATATGAGTGAGAACATACAGTGTTTGGTTTT
CCATTCCTGAGTTACTTCACTTAGAATAATAGTCTCCAGT
TCCATCCAGGTTGCTGTGAATGCCATTATTTCATTCTTTT
TTTAATAGCTGAGTAGTATTCCATAATATATATACATCAC
ATTTGCTTTATCCACTTGTTGATTGATGTGCATTTGGGCT
GGTTCCATATTTTTGCAATTGCAAATTGTGCTGCAATAAA
CATGTGTGCAAGTATCTTTTTCATATAATGACTTCTTTGC
TCTGGTAGATACCCATTAGTGAGATTGCGGGATCAAATGG
TAGATCAATTTTTAGTTTAAAGGAATCTCCACACTGTTTT
CCATAGTGGTTGCACTAGCTTACATTCTTACCAGCAGTGT
AAAAGTGTTCCCTTTTCACTGTATCCCTGCCAATATGTAT
TATTTTTGATGTTTTTATTATGGCCATTCTTGTAGGAGTG
AGGTACATATTGTGGTTTCCCTGATAATTTGTAATGTTTA
GCATTTTCTGTATGCTTCTTGGCCATTTGTATATCTTCTT
CAAGAATTGTCTATTCATGTCTTTAGCCCACTTTTTGATG
GGATTGTTTGTTTTTTCTTGATGATTTGTTTGAGTTCTTT
GTAGAGTCTGGATATCAGTCCTTTGTCAATGTATATATTG
TGAAGATTTTCTTCCACTCTGTGGGTTGTTAACTCTGCAG
CTTATTTCTTTTGCTGTGCAGAAACTTTTTAGTTCAATTA
AGTCCCACCTATTTTTGTTTTTGTTGCATTTGCTTTTGGG
TTCTTGGTCATGAAGTCTTTCCCTAAGCCAATGTCTAGAA
GAGTTTTTCCAATGTTATCTTCTAGAATTTTATGGTTTCA
GGTCTTAGATTTAAGTCTTTGATCCATCTTGAGTTGATTT
TTGTATAAGGTGAGAGATGAAGATCAGTTTTATTCTTCTA
CATGTGGCTTGCCAATTATCCCAGCACCATTTGTTGAATC
AGGTGTCTTTCCCACTTTTATTTTTGTTTGCTTTGTCAAA
GATCAGTTAGCTGTAAGTATTTGGGTTTATTTCTGGTTCT
CTATTCTGTTCCACTGGTCTATGTGCTTATTTTTATACCA
GTACCATGCTGTTTTGGTGACTATGGCCTTATAATATAGT
TTGCAGTTAGGTAATGTGATGTCTCCAGATTTGTTCTTTT
GCTTAGTCTTGCTTTGGCTATGTGGGCTCTTTTTGATTCC
ATAAGAATTTTAGGATTGTTTTTCTAGTTCTATGAAGAAT
GATGGTGATATTTTGATGGAATTGCATTGAATTTGTAGAT
TGCTTTTGACAATTGTCTATTCATGTCTTAGCCCACTTTT
TGATGGGATTGTTTGTTTTTCTTGCTGATTTGTTTGAGTT
CTTTGTAGAGTCTGGATATCAGTCCTTTGTCAATGTATAT
ATTGTGAAGATTTTCTTCCACTCTGTGGGTTGTTAACTCT
GCAGCTTATTTCTTTTGCTGTGCAGAAACTTTTAGTTTAA
TTAAGTCCCATCTATTTATCTTTGTTTTTTGTTGCATTTG
CTTTTGGGTTCTTGGTCATGAAGTCTTTCCCTAAGCCAAT
GTCTAGAAGAGTTTTTCCAATGTTATCTTCTAGACTCTAT
GGTTTTGGGTCTTAGATTTAAGTCTTTGATTCATCTTGAG
TTGATTTTTGTATAAGGTGAGAGATGAAGATTCAGTTTTA
TTCTTCTACATATGGCTTGCCAATTATCCCAGCACCATTT
GTTGAATCAGGTGTCTTTCCGCCAGTTTATTTTTTGTTTG
CTTTGTCAAAGATCAGTTAGCTGTAAATATTTGGGTTTAT
TTCTGGCTTTCTTATTCTATTCCACTGGTCTATGTGCTTA
TTTTTATACCAGTACCATGCTGTTTTGGTGACCATGGCCT
TATAATATAGTTTGCAGTTAGGTAATGTGATGTCTCCAGA
TTTGTTCTTTTTGCTTAGTCTTGCTTTGGCTATGTGGGCT
CTTTTTTGATTCCATAAGAATTTTAGGATTGTTTTTTCTA
GTTCTATGAAGAATGATGGTGATATTTTGATGGGAATTGC
ATTGAATTTGTAGATTGCTTTTGACAGTCTGGCCATTTTC
ATGATACTGATTCTACCCATCCATGAACGTGGGAGGTATT
TCAATCTGTTAGTGTTGTCCATGATTCCTTTCAGCAGTGT
TTTGTAGTTTTCCTTTAGAGGTCTTTCACCTTCTCAGTTA
GGTATATTCCTAAGTATTTTATTTTATTTTTATTTTTGGA
GCTATTGTAAAAGGGATTCAGTTCTTGATTTAATTCTCAG
CTTGGTTGCTGTTGGTGAATAGAAGAGCTACTAATTTGTG
TACATTAATTTTGTATCTGAAAACTTTGCTGAATTCTTTT
ATCAGTTCTAGGAGCTTCTTGGATGAGTTTTTAGGGTTTT
CTTTTCTTCTTCTTTATTTAATTTATTTTTATTTTTGGAG
ACGCAGTCTTTCTTTGTTGCCAGGCTGGAGTGCAGTGGTG
CAATTTCAGCTCACCACAACCTCTGACTCCTGGGTTCAAG
TGATTATCCTGCCTCAGCCTCCCAAGCAGCTGGGATTACA
GGTACATGCCACCACACCCAGCTAATTTTTGTGTTTTTAG
TAGAGACAGGGTTTCACCATGTTGGCCAGGATGGTCTCGA
TCTCCCAACCTTGTGATCTACCCACCTCAGCCTCCCAACG
TGCTGGAATTACAGGTGTGAGCCACTACACCAAGCCTGTC
TTTAGAGTTTTCTAGGCATACAACCATATCATCAGCAAAT
AGTGACAATTTGAGTCCCTCTTTTTTTATTTGGATGCCCT
TGATTTCTCTCTTGTTTGATTGCTTTGGCTAAGACTTCTA
GTACTAAATTTAAGAGAAGTGGCAAGAGTGGGCATCCTTG
TCTTGTTCCAGTTCTCAGAAGGAATGCTTTTAACTTTTTC
CCATTCTGTATAATGTTGGCTGTGGGTTCGTCATAGATAG
CTTTTATTACCTTAAGCTATGTTCCTTCCATGCAAAGAGT
TCTAATCATAAAGATGATTTTTTTTTTCAAAAGCTTTTTC
TGCATCTATTGAGATGATCATGTGATTTTTGTTTTAAATT
CTGTTTATATGGTGTATCATATTTATTGACTTACATATGT
TAAACCATTTCCACATCCCTTGTATGAAACCAACTTGATC
ATGGTGGATTATCTTTTTAATATGCTATTGGATTTGGTTC
ACTGGTATTTTGTTAAGGATTTTTAAATCTATGTTCATCA
GGGATATTGGTAGTTTTCTTTTTTGGTCATGTTCTTCCCT
GATTTTGGTATACTGGCTTCACAGAATGATTTACAGGGGA
TTCCTTCTTTCTCTATCATTTGGAATAGTGTCAGTAGGTT
GGCACCAATTCTTCTCTGAATGTCTGATAGAATTCTGCTC
TGAATTCATCTGGCCCTGGACTTTTCTTGTCAGAAATTTT
TAATTACTTTAATCTCGCTGCTTGTTATTGGTCTGTTCAG
AGATTCTGTATCTTCCTGGTTAAATCTAGGAGGGTTGTAT
ATTTCCAGGAATTTATCTCCTCTAGATTTTCTAGTGCATA
AAGTTGTTCATAGTAGCCTTGAATAATCTTTTGTATTTCT
GTTAGTTGTAGTATCTCCTGTTTCATTTGTAATTGAGCTT
ATTTGGATCTTCTCTTTTTTTTGGTTAATCTTGCTAATGG
TCTATCAACTTTATCTTTATCTTTTCAAAGAACCGTCTTT
TCATTTCATTTATTATTATTTTTTTTGTTTCAATTTCATT
TCTCTATTCTTCATTATTTCTTCTGTTGGGTTTGGCTTTG
AATTATTCTTGTTTGTGCAGTTCTTTGAGGTGTGACTATA
GATTGTCTCTTTGTGCTCTTTCAGACTTTTTGATGTAGAT
GCTTAAGGCTATGAAGTTTCCTCTTAACACTGCTTTTGCT
GTATCCCAGAGGTTTCAATAGGTTGTGTCACTATTATCAT
TCAGTTCAAATAATTTTTAAAATTTCTTTCTGGATTTCAT
TGTTGGCCTAGTGATCATTCAGGAGCAGTTTATTTAATTT
CCATGTGTTTGCATGGTTTTGAGGGTTCCTTCTGGAATTC
ATTTCCAATTTTATTGTACTGTGGTCTGAGAGAGTACTTG
GTATAATTTAGATTGTCTTAAATTTACTGAGACTTGTTTT
GTGGCCTATCATATGGTATATCTTAGAGAATGTTCCATGT
GCTGATGAATAGAATGTATATTCTGTAGTTGTTTGGTAGA
ATGTTCTGTAAATATCTGTTAAGTTTATTTGTGGTAGGGT
ATAGTTTAAGTTTGTTTCTTTGTTGACTTTCTGTTTTGAT
GACTTGTCTAGTGTTGTCAGTGGAGTATTAAGGTCCCCCA
CTATTATTGCATTGCCATCATCTAATTTCTTAGGTCTAGT
AGTAATTGTTTTATAAATTTGGGAGCTTCAGTGTTAGGTG
CATATAGATTTAGAATTGTTGTATTTTCCTGTTGGACAAG
GCCTTTTATCATTATATAATGTCCTCTTTGTCTTTTTAAC
TGCTGTTGCTTTAAAGTTTGTTTTGTCTGATATAAGAATA
GCTACTCCTGCTCACTTTTGGTGTCCATTTGCATGGAATA
TCTTTTCCACCCTTTACCTGAAATTTGTTTGAGTCCCTAT
GTGTTAGGTGAGTCTCCTGAAGACAGCAGAAACTTGGTTG
GTGAATTCTTATCCATTCTGCCATTCTATATCTTTTAAGT
GGAGCCTTTAGGCCATTTACATTCAATGTTAGTATTGAGA
TGTGAGGTACTATTCTATTCATCATGCTATTTGTTGCCTG
AATACTTTTTTTTTCATTGTTTTGTTTTATAGGTCCTGTG
AGATTTATGCTTTAAGGAGGTTCTATTTTGGTGTATTTCA
AGGATTTGTTTCAAGATTTAGAGCTCCTTTTAGCAGTTCT
TGTAGTAATGGCTTGGTAGGGGTGAATTCTCTCAGCATTT
GTTCATCTGGAAAAGACTGTATTTTTCCTTCATTTATGAA
GCTTAGTTTTGCTGGATACAAAATTATTGGCTGATAATTG
TTTTGTTTAAGGAGGCTAAAAATAGGACAGCAGATCATTC
TAGCTTATAGGGTTTCTGCTGAGAAATCTGCTGTTAATCT
GATAGGTTTTCCTTTATAGGTTACCTGATGCTTTTGCCTC
ACAGCTCTTAAGATTCTTTCCTTTGTCTTGACTTTAGATA
ACCTGATGACTATGTGCCTAGGTGATGATCTTTTTGCAAT
GAATTTCCCAGGTGTTCTTTGAGCTTCTTGTATTTGGATG
TCTAGATCTCTAGCAAGGCTAGGGAAGTTTTCCTTGATTA
TTCCTCAAATATGTTTTCGAAACTTTTAGATTTCTCTTCT
TCCTCAGGAACACCAATTATTCTTAGGTTTGGTCATTTAA
CATAATCCCAAACTTCTTGGAGGCTTTGTTCATTTTTTAA
AATTCTTTTTTACTTTGACTTGTCAGATTGGGTTAATTTG
AAAGCCTTGTCTTCAAGCTCTGAAGTTCTTTCTTTGCTTG
TTCAATTATATTGCTGAGACTTTCCAGTACATTTTGCATT
TCTCTGTGTGTCCTTGATTTCCAGAAGTTGTGATTTTTTT
TATGCTATCTATTTCACTGAAGAATTTTCCTTTCATATCC
TGTATCATGTTTTTGATTTCTTTAAGTTGGACTTCACCTT
TCTCTGGTGCCTCCTTGAGTAGCTTAATAATTGCCCTTCT
GAATTCTTTTTCTGGCAATTCAGAGATTTCCTCCTTGTTT
GGATCCATTGCTGGTGAGCTAGTATGATCTTTTGGGGGTG
TTAAAGAACCTTGTTTTGTCATATTACCAGAATTGTTTTC
TGGTTCCTCTAATTTGGTACTATGTCAGAGGGAAGTTCTG
GGATTCAAGGGCTGCTGTTCAAATTATTTTATCCCACGGG
GTTCCTCGATATAGTTTTCTCCCCATTCCCCTAGGAGTGG
GGCTTCCTGAGAGCCAAACTACAGGGATTGTTTTTGCTCT
TCTGGGTCTGGCCCCACAGTGGAGCTACTGGGCTCTGGGT
TCATACTGGGGAGTGTCTGCAAAGAGTTCTGTGATGTGAC
CCATCTTCAGGTCTTGCAGCCATGGATAACAGGACTTGCT
CCAGTGGAGGTAGCAGGGGAGTGAAGTGGACTCTCTGGGG
GTCCATGTGTGTGTGTGTGTATGTGTGTGTGTGTGTGTGT
GTGTGTGTGTGTGTGTATGTGTGTTTTGAGATGGAGTTTT
GCTCTTGCTTAGGCTGGAGTGCAATATTGCGATCTTGGCT
CACTGCAACCTTCACCTCCTAGGTTCAAGTGATTCTTCTG
CCTCAGCCTCCTGAGTAGCTGGCATTACAGGCGTCCACCA
CCATGCCTGGCTAATTTTTTGTATTTTTAGTAGAGATGGG
GTTCCACCATGTTGGCTAGGCTAGTCTTGAACTCCTGACC
TCAGGTGATCCACCTGCCTTGGCCTCCCAAAGTGCTGGGA
TTACAGCTGTAAGGTTGAGTTTTTATTGAGTGTTCTGTTT
TTGTGTTCGTTGGCCTCTAGCCAGGAGATGGCACTTTCAA
GAGTGCATCAGCTGTGGTCCTTTAGGAGGATGGAAACTTG
CCCTAGGGACACCTTGGTTAAATATTCAGGTTTCTCAGGT
GATGGGCATTGTGATAGACTTCCAGGAGATTATGACCTTG
TCTTTGGCTACCAGGGTGGGTAGAGAAAGGCCAGTAGCTG
GGGACAGGGATAGGCATGTCTGAGCTCACTCGCTCCTTGT
GTAGGGCTTGCTGCAGCTGCTGTGGGGGATGGGAGTGTGG
TTCCCAGTCCAACGGAGTTATATTACCAGGGGGATGATGG
CTGCCTGTGCTGGGCCATACAGGTCACCAGGGAAATAGGG
AAAGCCAGCAGTCACAGGCTTTATCCTGCTCCCATGCAGC
CCTCATTCTTTTTTTTTTTTTTTTTTTGCAGCCCTCATTC
TTAAAGGCTGGTTTCACTCCCACCATGGCCCCCAACCCCA
AACAGCACCAAGTCTATTTTCAGACAGCCAGTGACCAGGG
CTAAGAACTTGCCTGAGGCCAAAGCCTTCCCACAGAGTAA
GCAAGCAGACTCGCAGGTTTTGGCATTTCAGGAGGCTGTA
GCAATGATTCATTTCCTTCAAAGGATCTGTGGATTCTCTG
GGCTTTCCTCAATTATTCTCAAATATGTTTTCCAAACTTT
TAGATTTCTTCTTCCTCAGGAACACCAATTATTCTTAGGT
TTGACATTTAACATAGTCCCAAACTTCTTGGAGGCTTTGT
TCATTATTTAAAATTCTTTTTCTTTGTCGTTGTTGGATTG
GGTTAATTTGAAAGCCTTGTCTTCAAGCTCTGAAGTTCTT
CCTCCTGCTTGTTCAATTCTATCGTGAGACTTTTCAGTGC
ATTTTGAATTTCTCTAAGTGTGTCTTTGATTTCCAGAAGT
TGTGATTGTTTCTTATATATGCTATCTATTTCACTGAAGA
ATTCTCCTTTCATATTCCATGTCATGTTTTTGATTTCTTT
AAGTTGGACTTCACCTTTCTCTGGTGCATTTTTTATGAGT
TTAATAATTGACCTTCTGAATTCTTTTTCTGGCAATTCAG
AGATTTCATCTTGCTTTGGATCCATTGCTGGTGAGCTAGT
ATGATCTTTTGGGGGGTGTTGAAGAAGTTTATTTTGTTGT
ATTACCAGAATTGTTTTCCTGGTTCCCTCTAATTTGGTTT
TACTATGTCAGAGGGAAGTTCTGGGATTCAAGGGCTGCTG
TTCAAATTATTTTATCCCACGGGGTGTTCCTCGATATAGT
TTTCTCCCCATTCCCCTAGGAGTGGGGCTTCCTGAGAGCC
AAACTACAGGGATTGTTTTTGCTCTTCTGGGTCTGGCCCC
ACAGTGGAGCTACTGGGCTCTGGGTTCATACTGGGGAGTG
TCTGCAAAGAGTTCTGTGATGTGACCCATCTTCAGGTCTT
GCAGCCATGGATAACAGGACTTGCTCCAGTGGAGGTAGCA
GGGGAGTGAAGTGGACTCTGTGGGGGTCCGTGTGTGTGTG
TGTGTGTGTGTGTGTGTGTGTGTGTGTGTGTGTGTGTATG
TGTGTTTTGAGATGGAGTTTTGCTCTTGCTTAGGCTGGAG
TGCAATATTGCGATCTTGGCTCACTGCAACCTTCACCTCC
TAGGTTCAAGTGATTCTTCTGCCTCAGCCTCCTGAGTAGC
TGGCATTACAGGCGTCCACCACCATGCCTGGCTAATTTTT
TGTATTTTTAGTAGAGATGGGGTTCCACCATGTTGGCTAG
GCTAGTCTTGAACTCCTGACCTCAGGTGATCCACCTGCCT
TGGCCTCCCAAAGTGCTGGGATTACAGCTGTAAGGTTGAG
ATTTTATTGAGTGTTCTGTTTTTGTGTTCGTTGGCCTCTA
GCCAGGAGATGGCACTTTCAAGAGTGCATCAGCTGTGGTC
CTTTAGGAGGATGGAAACTTGCCCTAGGGACACCTTGGTT
AAATATTCAGGTTTCTCAGGTGATGGGCATTGTGATAGGA
CTTCCAGGAGATTATGACCTTTGTCTTTGGCTACCAGGGT
GGGTAGAGAAAGACCAGTAGCTGGGGACAGGGATAGGCAT
GTCTGAGCTCACTCGCTCCTTGTGTAGGGCTTGCTGCAGC
TGCTGTGGGGGATGGGAGTGTGGTTCCCAGTCCAACGGAG
TTATATTACCAGGGGGATGATGGCTGCCTGTGCTGGGCCA
TACAGGTCACCAGGGAAATAGGGGAAAGCCAGCAGTCACA
GGCTTTATCCTGCTCCCATGCAGCCCTCATTCTTTTTTTT
TTTTTTTTTTTGCAGCCCTCATTCTTAAAGGCTGGTTTCA
CTCCCACCATGGCCCCCCCAACCCCCAAACAGCACCAAGT
CTATTTTCAGACAGCCAGTGACCAGGGCTAAGAACTTGCC
TGAGGCCAAAGCCTTCCCACAGAGTAAGCAAGCAGACTCG
CAGGTTTTTGGCATTTCAGGGAGGCTGTAGCAATGATTCA
TTTCCTTCAAAGGATCTGTGGATTCTCTGGGCTTTCCTGG
TATATTCCTGCAGTAGTTCTTGGAATAAAATGTTCACAGT
GTGAGTCTCCACATGCTGCTCTGTCCATCCAAGTGTGAGC
TGCAAGCTAGTCCTGACTCCTATCTGCCATCTTAATCCCA
GTCAATCCTCACTGAGTTTCTTTAGGAGCATTATTTTGAA
TTCCTTTTTAGGCATTTTATAGATTTTGTTTTCTTTTGGG
TCTTTTACTGGAGAATTATTGTGTTCCTTTAGAGTTGTTG
TGTATTCTTGCTTTTTCATGTTTCTTGTGTTTCTACATTG
ATATCTGTGCATCTGGTAGAATTGTTACTTCTTCCAGTTT
TGCAGAGTGGCTTTTATAGGGAAAGACTCTTTTCTGTAAG
TATGTCCTTTATCATCAGTTGGGTAGGGCACTGTGGCTTT
AATCTGGGTGGGTGCAGGAATGTAGTCTCCACATTTTGTT
TTTTCTATCATCAACATCAATGATATTTGTGACTGCCTCA
GTGGCCTAGACTATAATTCTTAGTGGAGGCGGTGATGTCC
TTTTCTGGGATTAGAGTTGCCTGACAAGCTGGTTCTCAAA
CTCTGGAAGTGTACATCATGTAGAATGACTATACTGGTCA
TGGAGTATTGCTGGTGGTGATATGTGCCAGGTAGGCCAGC
CCCTAGTTCCACAGTGTGCAGAAGCTCTGACAGCCAAAGG
GTGAGGTATGCTTTCTGGTGTAAGAAGTCTCATGTTTTTA
GTGTCATAAAATAAAATAGGCCAGGCACAGTGGCTCAAGC
CTGTAATCCCAGCACTTTGGGAGGCCGAGGTGGGTGGATC
ACGAGGTCAAGAGATCGAGACCATCCTGGTCAACATGGTG
AAACCCCGTCTCTACTAAAAATACAAAAAATTAGCTGGGC
ATGGTGGCGCGTGCCTGTAATCCCAGCTACTCAGGAGGCT
GAGGCAGGAGAATTGCCTGAACCCAGGAGGCGGAGGTTGT
GGTGAGCCGAGATCACACCATTGCACTCCAGCCTGGGTAA
CAAGAGCGAAACTCCATCTCAAAAAAAATAAAAAATAAAT
AAATAAAATAAAATAAAAAATGTTTGGAGTATTCTTTTCT
GTTTATCTCATCTACGGAACTCAGGCAAGTAAGGAAAAAT
ATATCAAATTAATAGCCTAAAATGCTTCTAAACAACTAGA
ATTCCAGCTGCTAATGCAGTAAAAGAGAACTTACACACCA
GCCACGTAATAGAGTATCAATGTATACATAAATAACACAA
TGAAAAAATGCATGTTTTTATTGTTTCAGAGGCTCTTTAT
AACAAGAAAGCATTTTATAATAATTCAAACTTCAGTTTAG
TTTAGAAAATGTTCAAGACCCTTTGTGCAAAGTCATTGTG
CTCTAGACCTTGTGTGGGTGTATTTATTCCCTGGGGCTGC
TGTAACATGTTACTACAAACTAGGTGATTTAATACAACAG
AAATTTATTCTCTCACAGTTCTGGAGACTAGAAGTCTAAA
ATCAAGGTGTTGGCAGGGCCATGGAGAGAATCTATTACAT
GCCTTTCTCTTAGCATCTAGTGGTGCTGGCAATTTTTGGC
ATACCTTAACCTGAAGATACACCTCTCCAATCTGTATCTG
CATCTGTTAAGTACTATTTTCCCTTTGTATTCATCTCTTC
TCCTCTTCTAAGGACACCAGTAATACTGGATTAAATATCT
ACCCTCCTCCAGTATGACCTAATCTTAACTAACTATACCT
GAAATTACCCTATTTCCAAATGAGGTGCATTCTGAGGTTC
TAGGAAGGACATGGATTTTTATGGGGACATTATTCAACAC
AATACATGTTGAATACATGGGGCTTCTACAATGAATAACA
AGTGGCTTCTGCTTTCAGAAAGGTATAGTTCCTGATGTGA
TGTAGTTGGGGAAATAGGCACAGGAAATTAATGCAAGGCA
ATGTGTTAAAGTGATAATGGATACCAAATACTTATGGACA
AATGGAGGAGTTGGTGACAAGCCTAAAGAATCACTAGTAT
GCAAAACAGGAACGCTGAACATTCTGGACTAAAGGACCAG
TCTGAGCAGGCACAGTGGTGCAATATTGCCTCTACCATGT
GGGTTGCTTGCAACACTCACTTTGAGTTTATGGCTAGAGG
ATAGTATAGCCTTTGGATAGTAATTGCATGGATTGTGGTG
ACCATTGAGAAAGGATGAAGTAAGAGGGAGATAAGAAAGA
TGACAAGACCCCCATTGGCAGTTTATTTCTATGAATGACT
GCTGCAGAAGTCTGCTCTTCAAAGGTATTAGGAATGGGAG
TGGTCTAGAAGAGGCTGGATGACCGTTTCTTAAGGGTGCT
CTAGAAGACACTGCTGAACTCAGAGGAACTGGTCTAGGTA
AATTTTATGCTCCTATTAGTTCTCCAATTCTGCGATTATT
AGGTAGAAATATCTTTTCAGTTAGCATGTCTTGTATCTCT
CACTATTATTATGCTTTAGGTGCTGGAGACACAATAGTGA
AGAAGAAAAGACACTGTCATTTCAATCTCTTCTCCATAGC
ATTAGCACAAAGAGTACGTAATAGGTTCTCCATAAATGCT
GCTTTGAACTGAATATAAGTAGGAAGAATGACAAGGCAGT
TTTGCCCTGGGCAATAAGTTCTGCTTCAGAGTAGAACTGT
TTGAAAGATGATTTCAGGGACCTCCTTATGAGGAGGTGGA
GAGTAGGTGGCTGCTTATGTGGTGTTTGATTTCTGAGTCA
TCAAAACACTCCTTTGCCTCCCAAAATATCTCCTCCATGC
AGGCTGTGGGTGCTTTTAATTCCACTGTTGCAAGTTGGTT
TCCCGAAGTTTTCTCCTCTGTTAGAATGTAAATGCCTATG
GAGAGAGGATATCCATTCACCCTCATTAGTCTTTTGAACC
TTAGTATGAGGGATTTTTCTCAGCCCTTTCTCCATAGAAG
GTTTTTGAGAAAAACACAGGGAGGGAAAAAAAGACCCAGT
GGAGAAATATTGGGCATGCCAAGAGTAAGGTTTCTTTTCT
TTTCTTTTTTTTTTTTTTTTTGAGACAGAGTCTCGCTCTT
GTTACCCAGGCTGGAGTGCAATGGCGCGATCTTGGCTCAC
CGCAACCTCCGCCTCCTGGGTTCAGCCAATTCTCCTGCCT
CAGCCTCCTGAGTAGCTGGGATTACAGGCATACACCACCA
TGCCCAGCTAATTTTTGTATTTTTAGTAGAGACGGGTTTC
ACCATGTTGACCAGGATGGTCTCAATCTCTTGACCTCGTG
ATCCACCCACCTCGGTCTCTCAGAGTGCTGGGATTACAGG
CATACACCACCATGCCCAGCTAATTTTTGTATTTTTAGTA
GAGACGGGTTTCACCATGTTGACCAGGATGGTCTCAATCT
CTTGACCTCGTGATCCACCCACCTCGGTCTCTCAGAGTGC
TGGGATTACAGGCATACACCACCATGCCCAGCTAATTTTT
GTATTTTTAGTAGAGACGGGTTTCACCATGTTGACCAGGA
TGGTCTCAATCTCTTGACCTCGTGATCCACCCACCTCGGT
CTCTCAGAGTGCTGGGATTACAGGCATACACCACCATGCC
CAGCTAATTTTTGTATTTTTAGTAGAGACGGGTTTCACCA
TGTTGACCAGGATGGTCTCAATCTCTTGACCTCGTGATCC
ACCCACCTCGGTCTCTCAGAGTGCTGGGATTACAGGCATA
CACCACCATGCCCAGCTAATTTTTGTATTTTTAGTAGAGA
CGGGTTTCACCATGTTGACCAGGATGGTCTCAATCTCTTG
ACCTCGTGATCCACCCACCTCGGTCTCTCAGAGTGCTGGG
ATTACAGGCTTGGGCCACTGCGCCTGGCCTTAAGGTTTCT
TAAAATGATTTGGATGAGAGTGACCCTAGAGATGTAGTCC
CTTGGCCTACAAAGAATCACTAGTATGCAAAACAGGAACG
CTGAACATTCTGGACTAAAGGACCAGTCTGAGCAGGCACA
GTGGTGCAATATTGCCTCTACCATGTGGGTTGCTTGCAAC
ACTCACTTTGAGTTTATGGCTAGAGGATAGTATAGCCTTT
GGATAGTAATTGCATGGATTGTGGTGACCATTGAGAAAGG
ATGAAGTAAGAGGGAGATAAGAAAGATGACAAGACCCCCA
TTGGCAGTTTATTTCTATGAATGACTGCTGCAGAAGTCTG
CTCTTCAAAGGTATTAGGAATGGGAGTGGTCTAGAAGAGG
CTGGATGACCGTTTCTTAAGGGTGCTCTAGAAGACACTGC
TGAACTCAGAGGAACTGGTCTAGGTAAATTTTATGCTCCC
TATTAGTTCTCCAATTCTGCGATTATTAGGTAGAAATATC
TTTTCAGTTAGCATGTCTTGTATCTCTCACTATTATTATG
CTTTAGGTGCTGGAGACACAATAGTGAAGAAGAAGAAAAA
GACACTGTCATTTCAATCTCTTCTCCATAGCATTAGCACA
AAGAGTACGTAATAGGTTCTCCATAAATGCTGCTTTGAAC
TGAATATAAGTAGGAAGAATGACAAGGCAGTTTTGCCCTG
GGCAATAAGTTCTGCTTCAGAGTAGAACTGTTTGAAAGAT
GATTTCAGGGACCTCCTTATGAGGAGGTGGAGAGTAGGTG
GCTGCTTATGTGGTGTTTGATTTCTGAGTCATCAAAAACA
CTCCTTTGCCTCCCAAAATATCTCCTCCATGCAGGCTGTG
GGTGCTTTTAATTCCACTGTTGCAAGTTGGTTTCCCGAAG
TTTTCTCCTCTGTTAGAATGTAAATGCCTATGGAGAGAGG
ATATCCATTCACCCTCATTAGTCTTTTGAACCTTAGTATG
AGGAATTTTTCTCAGCCCTTTCTCCATAGAAGGTTTTTGA
GAAAAACACAGGGAGGGAAAAAAAGACCCAGTGGAGAAAT
ATTGGGCATGCCAAGAGTAAGGTTTCTTTTCTTTTCTTTT
TTTTTTTTTTTTGAGACAGAGTCTCACTCTTGTTACCCAG
GCTGGAGTGCAATGGCGCGATCTTGGCTCACCGCAACCTC
CGCCTCCTGGGTTCAGCCAATTCTCCTGCCTCAGCCTCCT
GAGTAGCTGGGATTACAGGCATACACCACCATGCCCAGCT
AATTTTTTGTATTTTTAGTAGAGACGGGGTTTCACCATGT
TGACCAGGATGGTCTCAATCTCTTGACCTCGTGATCCACC
CACCTCGGTCTCTCAGAGTGCTGGGATTACAGGCTTGGGC
CACTGCGCCTGGCCTTAAGGTTTCTTAAAAATGATTTGGA
TGAGAGTGACCCTAGAGATGTAGTCCCTTGGCCTACAAAA
ATCTGTTTTTATTCTTGTATCTAGCCAGCCATTTGCTGGT
GTATGTTGGACAAGAAATGATCATTTCTATTGAACATTTT
ATGGCTACAAACTTGACAGGTTTTTTTTTTTGAAGGGAAA
TAAATATCACCTCTTCCATCATCACTTCAACAAAAATAAT
TTGTGCGGCAGTCTGATGTATGGTCTGTATTGATAAGGCT
ATGCTACTTATGGTTTACATGTTCACGTGACAGAGGGGCT
CTGTATTTGTCAGGGAAGGCAAATGTTAGCTACTGTAACA
AATGTCCCCCTAAATTCCAGTGGCTTATTTCAGAGGTTTT
TTTCTCATTTACATCACAATACAATTCAAATTGATTGTTG
GGGAAGAGGTGTTCGACATAGTCCTTCAGGGACCCAGGCT
CCCTTCATACTTTGGGTCCATCTTCAATATGTGGCTTCAC
AGTCAATGCTAGACTCACCTTGAAGATGTCATAGGGGAGG
ATACGCATGTAGAGAAAGCACACTTATTAACTGGCCTGGA
AGTGACATATTTCACCTCACATTCAGTTGGCAAGAACTAG
TCACCAGGAACGACCCAGATGGTAGAAGCTGCAAAATATA
GTTTAGTTGTGTATCCAGAAAGAGGAAAAGCCTTGGTGGA
TCTCTGACATAGGAGGAAAATGTACAAATGCTTTTTGATG
AACCTGTCTGTGACATAACTTGACACTTGGAGTGTTGTTA
TTAAAGGGACAGTGGACAAGAGAGAATAGCAGTGACCTAG
AAACTGTTACTGTTTAAAATAATGAAACGTAATTTAATCT
GCTTGCTGGAGGACATCATCCTTTCTTGGATTTTTGCTAT
ATAAGGGAGGACAAAGTTCTGATTCAAAGAAATGTCTTTT
TTTGTTTGCTTGTTTATTTGCTTTTTAATGGAAATAGAAA
AAAGCTAATGTATATTTCCCTTGCATACATCTTGGAATCA
CCTTACAACACCTTAAGTTTGGGGTTTTCAATGATATGGC
TTCTGCAATATGTTTAGGCTGTCTTTGGAGATAAGAGTGT
TAGTGTATGGAGAAGACTTAGAGATGCTCCATCCACCTCC
CATTGTCTAGAGAAGGGAACTGAGAGGTAACTGAATTACC
CAAATTCACAGCAAGTTAGTGGTTTATGTTGGTCTCAGAT
CCCTATTTTCCAGGTTTCTACTCCAGTGTTTTTTCACTAC
CACAGTGCTGTTTCCTAGATAACTACTATTTGGAGAATAG
GCCTGGCCTGGTGTGATCAGTGGATGCCAGCCAGAAGGGA
AGAGGCTTGACCAGGTGAAATCAGGAGGTTCCTTCTAGCT
CTTAGGTTCCTTGACTGATTGTATTTAAGTAGGTGGTGTC
TGATTGTATAATCCCTGGCCTGACAGAAGTGATATGGCCT
TCTAAGAATTTATAAAGTTTCTGAGGAAACAGAATCTCAA
TTCTTTATTCTTCTCAGCTCATTCTTAATTTATTTTTGGC
TTTTTAAAAACTATATTTGTTTTAAAATTTTTAAATTATA
AAAGTAATATAGTAATTAAATAAATATAACAAAACATATA
TGAAATTGCCTACAATTTCATAACTTGCTAATGTAGCAAT
AACCACTCTTAATATTTTGGTGTATTTCCCAACCATTTTC
AGCACATATATTTGCATATGTATGCACAATATAATTTGGA
TGAAATGTTATGCAATATGAAATAAATGTTATGCAACCCT
TAAAATTTTTTATATTATGCAATATCTCATTTCCATGAAA
TGAAATATTATGCAACTTAAAAAAATTTTTTAAAGTAAGT
AATGATATGGAAAGATGCTCACATGTATTTGTTTACTTAT
GTACAATATAATTCTAATTCTATTTGTTTTTGTCTGCTTG
CTTATTTGCTTTTTAATGGAAGTAGAAAATGCTAATGGGA
ATTTCCATTCCATACATCAGGGAATAAAATTCTAATTTTA
CTTTTTTTGAGGGTTGCATAATATTGCATCTCATGGAAAT
ATTGTATGCTTAAAATAATGGCCCAGGTTGGGTGGAGGGG
ACTAGAGTAGTATCTTTGGTTCTTTGGCCCTGACGCTGTG
TTCCTCTTCTCCCAGGGCATCAGCAGCTTGTTCAGCTCTC
TAAAAGTTGTCCGGCTGCTCCGTCTTGGGCGAGTGGCCCG
TAAGCTGGACCACTACATTGAATATGGAGCTGCTGTGCTG
GTCCTGCTGGTGTGTGTGTTTGGGCTGGCTGCACACTGGA
TGGCCTGCATCTGGTACAGCATTGGGGACTATGAGATCTT
TGACGAGGACACCAAGACAATCCGCAACAACAGCTGGCTG
TACCAACTAGCGATGGACATTGGTACCCCTTACCAGTTTA
ATGGGTCTGGCTCAGGGAAGTGGGAAGGTGGTCCCAGCAA
GAATTCTGTCTACATCTCCTCGTTGTATTTCACAATGACC
AGCCTCACCAGTGTGGGCTTTGGGAACATCGCCCCATCCA
CAGACATTGAGAAGATCTTTGCAGTGGCCATCATGATGAT
TGGCTGTAAGTATCACAGTGCTGGGTGGGGGTGGTAGGGT
CATGCTGTTTGGCCATCTCTTCTGTTAGCTGGAAATAGGG
CAATGGCTACAGTGCCAGCAGGATCAGGGGAATGATAACT
TAAAACATGGAGAGATTTTTTTTTTAAGACTAGGCTTATA
GTTACCCTGATAATTAAAGCAGTTATGCTTACTGCAAAAA
CGTTTAGAAAATACAAAAGAGTGCAAAGTAGAAAGTGAAG
ACTATCCATAATTCTGCCTCTCAGAGATAACTACTATTAC
CGTTGGTGTCTTCCCCTACAAACTATTTTCTTTGCATATC
TGAATACGTGTAGATTTTTGTAAACTTAAAATGAAACCTT
ACTGCATACACACTTTGGCAAACTATTCATAGAACAGTGA
ATTATGGAAGTCTTTTCATGTCTTTTCTTTTTAATAAGAA
TTGTATATACTTAAGGTATGCAATGTGGTGTTTTGATATA
GTGAAATGATATGACAGTGAAGCAAATTAACATATCCATC
CCTTTAAATAGTTAACATTTTTTTTTTGGTGTAAGGGATT
TAAGTCTACTCTCTCAGCACATTTTCTGTATACATTACTG
TATTATTAACTATAGCCATCATGCTACATGTCAATTTGAA
CATAGCTCTGGATCAGCATAGCGCAACATAGTATGAGAAA
AAGAATGTATGAAAAATGAATGTAAAATATTTCATTAATT
ATGTTTTACATTGATTATATATTGAAATGGTAATATTTCT
GATATATTGGGTTAAGAAAAATATTCTCTTAGAATTAATC
TGTTTCATTTTTAAAAGAAGCTCCTAGAAAAAATTTAAAT
TTAATTTTTTGGACAGTGCTGGTCTAGATCAACATTTTTG
ATGTCTTGCTTGATGGGAAATTTTCCGACTCAAAGAAAAA
AAGAAAGAAAAAATCCACAGACACAGAGGGAAGAAAGGCT
CTTGTTCAGTTAAGAAGTAATAGGTTGTTGGAGTAACTTT
ATTGGGTTGAAAAACAACCTTAGTTCTTGAGGAAGATACT
TGGATCTGATTGATTTATCCACTGACCATTGTATAACTGT
TCTATTGCTGAGTGTAGAAGCAACTTTTGGCTGTAGACAA
CAATGAATGCCCTTCATTAAAGGGAGTCTTATGTAGGAAT
GACCTACCAGGGATGGAAAAAGCAAACCAGTTTAAGTGGA
TTGGACTCATTGTGAAACTGCTAAGTGCATCCTGTGGGCT
CTTAAATGAGAAATTGACATGCGAGAAGACAGTCCTCTGG
TGAAACTTCAGTATAGACAGGTCTGAACACACACGAAGAC
TCTGGGGTTCTGGTTTCAGTAAATAGAAACTGTTTTGCTT
GATGTATTCCTTTAGGATGGGGTTGACAAATTGCTTTACT
GGCCAGGGAAACCTGAGGCTTCAGCTTGCCTTGCTTTGTC
CAACTGACCAGAGATTCAGCATCCTGCTTTGTGAGTGGAT
TTTCTTACCTTAAATGGTCACATTTGCTGCTTGCTACCTC
CTTTTTTGCAATTACCTCATCATGTCTGATGGAGTCCTTT
CATAAAAGACCTCTCTGCAGGCAGAGTTTTCCTAAGAGTA
TTTAAGGAATGTGTCTAAGGGGGTAATCGATTTGTGGGAA
GTGTATGCCTATGGAGCATTGGGTTTGCTCCTTACTTTAA
AATGGGTTTTAACAGAGATGATTGCCTGGCCATGGGAAGA
GTGTTAAGGATCTGTGGGTGGCTAATTGCTTCATCTTAAT
TAGAATTTGAGGTGCTTTCTCTTGTCACAGAAAAGAATTT
AAGACCTTTCCTCTTCTAGAACTGTTTCAGCCTTAACTGC
CCGTATTTCCTAGGCAGTGCTTACTTACAGCACTTTTGTG
AGCCTTGGGGCGCCCAGTAAACAACCAGATGCACCGTGCT
TAGGACATGATTTGATTTCCTTCTCTTAGAGTGGGGGATG
AGCCACTTTGTCAATCGAAATACCTCATTATATCCATTAC
AGAGAATTTGCTAAGAGTGGTCATTTAGAAAATGGGTCCC
ATTTTATGGACTCCCAAAAGGCTTTCAAATGTGAGATTTC
CCTGCAACTTCTTACCTGGAAGAAACGAAAATAGTTCTGG
TGGCATATAATAAGGATAAGCAGTGGGAATTTTTTTTTTT
TTTTTTTGTTTTCCCCAAAATAAATTGTCTATGGAAAGCA
CAATTTCTTGGGTATAGTCTCCAGGGAAAACCTCAGTTAT
TACCACCTCTTTTCTCTCCCCACTGTCTCAGAGTCAGGTG
ATACTGCTCTTTCGTTCTTTTTCCTTTCTTCTTTTTTTCT
TCCTTTCTCTCTTTCCCTGCCTCCTCCTCTCTCTCTTTCT
TCCTCCCTCCCTCTCTCTTTCTTCCTCCTCCTCTCTCTTT
CTTCCTCCCTCCCTCTCTCTCTTCCTTCCTTCCCTCCCTC
CCTCCTTCCCTCCCTCCCTCCCTTCCCTTCCTTCCTTTCT
CTCTCTCTTTCCCTTTCTTTCTCTTTCTTCTCTTCCTTTC
TCTTTCTTTGACAGTCTCTCACTCTGTTGTCCAGGCTGGA
GTACAGTGGCATGATCTTATCTCACTGCAACCTCCGCCTC
CCACGTTCAAGTGATTCTCCTTCCTCAGCCTCTCAAGTAG
CTGGGATTACAGGCATGCGCCATGACACCTGGCTAATTTT
TGTATTTTTTGTAGAGATGGGGTTTTACCATGTTGGCCAG
GCTGGTCTCGATCACCTGACCTCAGGTGATCCACCTGCCT
CAGCCTCCCAAAGTGCTGGGATTACAGGCATGAGCTACCG
TGCCTGGCCCATTTCTTTTTTTCAAAACGTAAAATATATT
GGTAGTCACCTCTGCATTATGCAGCCAAGGATGATGTTTA
GTTAAGCAAGTTTATTTAACATCATTTCCTTGAACACTTA
TTTGCCAGACACCATGCCAAATATTCTACACACAATTTCT
TCTGCTCATGACGTCATGATACGTTAGAGATTATTTTCTG
CATTTTATAAGGAAATGGAGGCTCACAGAAGTTAATTCAC
TTTCCCAGGAACCTGGGACTGGTAAACAGGAGAGACAGGA
TTCAGATCCAGACCTCTCTCTGGTGGAAGCGTGGTCTAAC
AACACAGACCCCAACAGCCTCTCCACACTTAGGCATTGAA
AATTCACTTCACAAACTTTGTTAATCCAGCGGTTTCTTCA
GTGGAAACTTTTTCTTTGCTGTTTGTTGTTGTCATTTTAA
GAACAAGATTATGGTACAGACTCAGGGGACCGGGTGCTTA
GGAAACCAGCCATTTTTCAGCAACCTGTCGCAGTTACAGC
TGTTCCACTTTCCATGTGACACACATCTGCCAAATTGTGC
TAATGAGAAAGTTTCTGCACTTGGTCTACCGCGTTGGTAA
TTATCCTTGTAAGCTTGCATGCCAAACAGTGTTTGTTCAG
GACAACTTCCGATGTCTTCGATTTACGGGGTTCTCTTTTT
TGTCTGTGTATACACACGTGTACGCTCACCTCCCTTCTGT
ATGGCTCATGGGATTGGACTGACTTCAGATTTGGGACCTC
TAGTAATGGGGAGCATTGACTGCTCCCCATTACTAGCGAT
CCCGCACTTACACCAAAGGCTCCATCCATGCTGTCTCCCT
CCCAGGTCACTCTGGTAGGCAGACCCAGCACTCCTTAACG
GGTAAAAAGAGACACAAAGCCAGTGGGCTTTTGGAGTGCT
GGGTATGTTATTATTTTTTCCTCTTTGCAGTGAATTTTAT
CTGCCTTAGTAATAGTGTTTCTTGACTATCCTGTTGTAGT
GTGTTAGCCATGATATAGATTATCTGAGCTTTCTGTTGCC
TCCCCTCTCTGCTCCAAACATCTCATTGCATCTTGGCGAA
TTCCCCAGAGGAAGACGTGAAGCAGTAAACAGGCTAGCCC
ACCTTTTCTCAGTTCTGATAAAAAAAAATTGCATTAAGAA
GGAGTGAAAACTGTTGACAAAAGTGAGTTTTTGTGATTAG
CTGTGGATTTAGGTGTCTACGATGTCTCCAAGTGCCTGGT
TTTATGTCTAATTTCCATTCTGGGGTCTCGGCCTGGATCG
GGGGCAAGCCAGCTTCTGCCCTGGCCTCCTTGCCTGCCCC
ATGTAGATCTGTGGTAGTCTTTGGCAGGGGCTCACTATAA
GGTGTGGTGAGTGGACTCATTTTCTCCCATATAATCTCTC
CTATGCATTGATAATGCCGAGAGAAGCACAAGGCCACACC
AGCCCTCTGTGTGACATCTCATTCAATAGGCACATACTGA
GTTTCCCCCCATCCCGCCCCTGCCTGCCGGTGCCAGGCTA
AGTGCTGTGGATTTAGTGACTACCACCGTAGTTGGTGCCC
TTAAGGAGTTGACAGTCTGGGGTGGTGGAGATGGATAGGA
AGGACAGAGACAGACCCTGTCAGCCCGGCAGCCAGCAACA
AAGGCCTGGAGATGGAGTCTTCACTGTGGCTAAGCCTTTC
CCTGGCCTTTGAGGAATCCCTCAAAGGAAGAAGAATTGTC
AGAAGAGTCCTTTTATAGTGGAGGTCTCAGGTTAGGGACC
TGCCCCTATTTGGGGGAGCTCTCGAGGGATAATTTGATGG
CAAAGAGACAGTTTCTATTATCTAAATACGGGCTTTGCAC
TTTTCTGATTCTCTTCTCATAATGTCACTGCTGTCATCCT
GTCATTATAAGTCAGCCACATCTATTTCCTTCTCTCTGCT
AATGGTAGGGGGTTTAGACAATGTACGCCTGCTTCAGACA
CTCTCCACTCCCAAGCCTAATATTTGGTCTCCTACCTCAG
CACTGTACAACACCTGTCTCTTTGAATTAATTTCTTTCTT
CCCAGGCCTCCTCCCACTTTAGGTCCTTAAAACTCTAACT
GAGTGTCAGTTAAAAGGGACTCTTGTGAGCATCTCCTTGG
TCCAGTAGAGCCTCTCCTTCTAGTTCTTCTGCTGGGCCAG
ATACCATCCTGAACAATGCTTTAGGTAACCTCTCCCTCAG
GCCAGGAACCTCCCAGACAGCAACTGGGCCCACCCCTGGT
GGTTTCTTTCTATTGCCTTCTTGCCTTGGAGGAAGAGACA
CTAGTTACATGCACTGCTGAACACTTGACCCTATTACCTT
ATTCACTTGCAGCCCAGCAGTCTGCTTTGTAGCGTCACTT
CAGCTTGGATTGTCCCTTGCATTCAAACATGGGCTTTTCC
CTTGCCTCCTTCATGCCCTTGTTTAAAGATTTCTTATTTC
TTTCCATTTCACCTTTGCTGAGTATCCCTTTTTGAATTCT
GTACCAATATGCTGGTTTTTCTAAAATGATGTGGGTCACA
ACTGCCCGGGGGCTGTAATGATATTCTCAGGAGACGTCCA
ACACATAGTGGACTCTTAGTAAATGTTTACTGACTTCTCC
AATCGGAACAATCGAGAAGACCCAGAAGGTGGGTGTCTTC
AGTGCTTCAGTGCTTGGCAACACTTTTTAAAAAGTAGGAT
ATGGCTTGTGCTGTTGGACAGAGACCCAAAGTAGCATCAA
CAAAATTTTCTAGAATTTTAGGGTTGGTCTGGCTACTCTG
CAGTCATCAGAGACCCAGGTTTCTCTGCTATATTCAACAC
ATAACCTCCATATTGGGATCCCATGTGGCTTTTTTTCTAG
CCATATGTTCTTATTCCAGAAAGTAGAAAGAAAAGGAAGG
GGAAAGCTGGTCATACTCCTTTCTTTTGAGAATAAGACTA
GGAAGTTCCCTATTACTTTTGTTCACATCACATTGGCTGG
AACTTGGTAATGTAGCCATACCAGGTTGCAAGAGAAGCTG
GGAAATATAGTATTTATTCTGTGTGGTCATGTGCCCTGGT
AGAAATATGGTAATATGTACAAGGAAAACTGATATGGGGG
GATGACCAGCAGTGTCTGCCTCAACTGTCCTTCTTCTCAT
AGTCCTATTCCCTCAATTGATACTAGGAAACATTAGTCCT
CCACAGCAGGCAGAGTTCATGGAGCTTTGTCCTTATATTT
CCAGTTGGGAGACTTTGATTCAAATCTTAGATCTGCTCTG
TGCTTTGGGCTGTTTCCTTTATTTTTGAGGATTAGAGGTA
AGAGACTCTCCTGACAATCTCACTTGGCCAAAGTGAAAAC
TAAATGAGATAATGATGTGTAACAGCTTTTTGGAAAAATT
TGAAAATTTGACGTTCAGATGTCATGATTTTATTGTTGTT
AATAACAGCACTTGTTTCTTGCTCTTCTCAGTTAGCTTTT
TCTTTTCTGTAATTAGAAAAAATAATAATTGCTACTCCCT
TCTCAGGAGCATGAGAATGCCTTTCAATTACATTTTGGTT
TACAGTTATTTTGGGAAATGGGGCAGTGTTCAGAATGCTA
CAGTAGAAATAGCCTTTCATTTCCAATTTATTGTTAGAGT
TCTTTTCTAGCCAGCAATCAGCTTGATTTTTTTCTCTATA
ACCTGTTTTTTTTTTTTAAAGTTCCCCCTACTGCTATGCA
TTTCAGTTGGGTGCCCCCATTTTGGACACAACCTTAGACT
ACTTTCTGTCTTCCACATCGCTTTCTCCCCTCTTCTAGAA
AACCCTGGTTACTCCCACCCTGTTCTTAACCCTTAGTCTC
TTCATGCCTTAGGCCGATGAACCCTATTTTGGGTCTATTC
ACTTGGATTCAGTTTATATGGATCTGTGAACATTCTTGTG
ACATCATGGTTATCTTTTTTTTTTTGCCTGCTATTTGGTC
CAGCTCTGGTGAGATGCTAAACTTCCCGCGGGTGGGACCT
GTGGGTGGCCTTGCTCTTTGTCTTCCCCTTTGTGCCTAGG
CTGCTGTAGTGGGGGAAGGAGCCTGCATTTTGGAACCAGT
CAGTTCTGGCTTCCAGGCCCACCTCTGCCCACGATGAATG
CTTTGACCTTTGGCAGGTTCCTTAACTGAAAATGGAGGTA
CCTTTTGGGGATGCAAAAACAAAATGATGCGAAGTACCAA
AGTACCTAGCCTAGTGCTTCCATGTAGGGTGTTTTAACAG
TGGTGGCTCTCTCCCTGCCCCTCCATTCCCTCTCTTCCGG
CACATTCTCAGGACTCAACAAACAATGATGTCTCTCAACC
ATTTGTTAGTCTTTGGGTATGCTCTGCTTTAAGAGAATTG
AACTTGCATAAAATATCAGGTACATTACGGTGTTTAAAGT
ACAGGTCATTAAATATATCTGGATGTAAGTTTCCTTAGAT
ACAAAGCTTCTTGGAAAAAATTGGCCTGGCTGCAGAGCAA
GTAAAGGGAAGCCCTTAATTAGGAAGTCATTTTGTGTGGT
TGGGAAGTCATCCCAGGCTTCACTGTTCAGGCTGGACTGG
CAGAATCTTCATTGGACAGGACATGGTAACAAGAGCAGAA
GTCATGATCCTCTGGGAGAAGGGGAGAAAAGACTACAAAT
ATTCATGCACTGAGTGCCCAAGACATGCCGGGTCGTGCTG
GGAAGTTTTCACTACCTAACAACCCTATAAATAGGCTTTC
TTATCCTTGTTTTGAAGATAAGAAAACTGAGGTTCAGAGA
CAGGAAATAACTTATTCAATAGTTTGACAGGGGACTGGAC
TGGGTTTTAACTTCAGTTTCATCTGACAACAGAGTCATTA
TCTTCGTCTTCTTGCTTTCCTTGTTGATTATTTTGGGACT
TGGCAGTAGAAAATGTTCTTTGTGATGTCTGTGTGGTTGG
GGGAATGCAGAGTAAAGAATCAGGGAGGGAAGGAGAGTAG
TGGAGACATAGCAGGAGAGGGGTGGAAGATATCTCTATTA
TTTTAATCTATAATTATAATGACAAAATATCTTGTGTGTA
TTGTGAGAGGACATCATCCTTGTTCACAGCTGGATTACTG
CACTGGGCAAGGAATTTACAACAGGTTTTAGATGTTCAGA
AGCTTTGATGATGGAATGCCAACTGGTAAGGGTTATTATC
TCTGATCTTGTAGGTACCCACATTATTTGAAAAATTCTTT
CTTTTTAAACATACAATTTTTATCCAAATAGAAATTATAA
TGTAGAGATGTTGCTATAACCCAATCTTTTGTTTCTAGTA
ATATTTTGCTTCTATATCTGTTGTCTCCTTTGAAAATACT
CTCAAGGGGCAGGTAATGTTCTCCCCATTTTATGGATAAA
GAATCTGTGGAGTAATTTGCCAAAGGTCACCAGCTAGTGA
GAAACAGAGCCAGGCCCAATCCTCCCAGCCAGTGCTGTGC
TGGCTCTTGCAGGTCTCCATGACAGCAATTGGTATTGGTA
GCCATGGGCCACAGTTATGTCAGTAGATTGCAGCAGCTGG
CTCCTTTTAAGGTGTCCTTGAAGCTTGAGCAGAAGCGGTG
AAGGTGGGCAAAGAGTGGTGAAAGTCTCCATTCTACTTTC
AGCAGAGGAACTTGATTAATCACATTTCACACCTCTTCAG
CTGCTTTTTGGCAGGCATTTATTGTGGCTCTCAGCTGCTA
GACTGACAACTACAGGCAGCTAGAGAGAAATCACACAGAG
GAGAAAATAATTTTTCTTTCCTTCTTTAAAATTGGCGGGA
AGAAGAAAGCCCACCAGGAAATAGTTTCTGAAAATACACG
AATAAATATGGTCCCCGAGAAAACAAATGTTAGATTTACC
TGCATCTCTCCAGAGCCTCAATTAATCAACAGTGTAACTG
AGGACCTCTGGGCTCAGCTGAATGCCTGCCGTGTGCCACG
CGCTGTAAGCATATGAGGATGAAGCAGTTCATGAGGCAGA
CAGGCTCCGCTCCCATTGCTTGCAGTCTGGTAGGAGAGCC
AGATGAGTCAATGAGATGAGTCTCCACTAAGGAAAGGACA
GCTTGTTATGGGCACATGTGCAGGGCCTCTCCCCAGTGAG
GAGGTCAAGGAGGGGTCAGGCAGCATACACCCCATTTATT
TGGGAAGAGCCCTGGGCCAGGCACTGAAGGCTTTTCTGAG
ATTTACCACATTCCATCTGTGTGCTGATGTCTTCACAACC
AGATGTCTTCAAGCTGCTTAGGTCAGGGGCTGTGTGAGCT
GATCCATGGTCTACAGTGGGCTCAATAAACAGAATGAATG
GAGCAAGAGAGGAAAAATATGATATTTCCTCTTAAATTAA
CTTATAATCTACTTTGGGAAACACAAATGCAAGTTGGAAA
ATCATGTGAAGCTGGAAAGCACTAAGCATTCATGGAATAA
GCTTTCAGATTTCAAGGAATTGGTGATCTTTGCGTAATAT
GGACATGAATGTGGCATAAAAGAGGAGAGATTTTACTTGG
CCAGTGAATAGCGGTTAGGATTTGCATCACTTACAATGAT
GTGTAAGTAAGAACAGTATCAATAGTGATGAATGATTGAA
CATGTACTGTGTGCAGAGCACAGTATACACATTCTTTGTT
CACCTCTCCCAACACTTTTATGTCACAGGTGTTATTATCC
TAGTTTTATAGATGAGGAAACTAAAGCTCAGGGAGGTCAA
TTCTCTTTCCCTCAGTCAACGTTCTTGTGAATGGTGGAGC
CAGAATGCAAAGCCAGATCTCTGACCCCCAAGCTCATTGT
TTTTCCACCAGTCTGTGCTGCCATGCTAGTCACTGGCAGC
ACTGAGCAGGGCACTGGTGCAGGGACCTGGAGCTGAATGC
TGCAGACGGCAACCACAACCCCTTCCTGCCCCTCCTGTCA
GATAGTGGGCAGAAAGAAAGATGTGCTGATGAGAAAGGGG
CTGAGCACTCCTGGCTTGTCAGCCCCTCGGACTCCTTTTT
GCAGTAGGCTAGTGCTTGATGACCGCCTATGGCTGTTTAC
CATGTGGCAAGAGACAGGGAATGCAACATTTTGCATTAAG
GCCAATTTGATGAAATTTTTGTAACAGCCAGATCTCAAAC
TGCAGTCTTCAATTTAGAAAAGTCACTGAGATGCAGACTT
CATGTTTTACTTAGAGGACTCCACCAGGGATTTCTGACTT
ACATGACTCAGTTTGTTTGGACAGAAGATGCTACAGCCCA
TGATAGGGGTCAGCTTGTTGGCATCAAAGACTGCCCCCTT
CTCCTGGACAGATCCTCTTTGAATTGATGCTACCCAGAAA
GGAGACTTACTAGACAACAAGGATGTTGTATGAAAGTCAT
CTCCACTGCCAGTTAAACATTTCAAGCTGCATGTGCAGCT
GCCATTAGGTCAAACTTCAATTTTTGAAATTGTGTAGCAT
AGAAAGTCCCTGGGATCAAAAGAGACAGGCATGGGGATGG
AGCCGGCTGTACTACTTAATAGTCAGTGAGGTACTTAATT
CCTGGATGCGTTTCTTCCTCTGAAAATGGGAGTGATGCAA
AGTAAATGGCATAAATGAAAGTAAAGATTCTTCCCTTTCA
GAATGTTTGTTTCTGTCTAGTGTTCAGTCCAGGGCCACAG
ATGGCCTGTTAGTTGATGTTAATGCCATTCTTTAACTACC
CTTTGTCCGTGTTACTTGTTCATTAATTTGGTTGAATGGC
TCAACAATTCCACCAGGGACTTTGGTAGGTGTTGGATGAG
TGTGTAAAGGAGGGAGAAGGTGTTATATGCAAAGCTGGTA
ACAGAGAATAGGGATGGTGCAAGGCTTTGTATCAGAAGAG
TTTGATAAAGGTTCGTTTGTAGAACTAAATATCAAGAAGA
AAATCTGATGAGCCTACTGCAGAATGAGAAGCAGTTAGGG
CCAACTCCATACAGTTTCACCTGACAGTGATTTTGCAGAC
TCACAAAATGCTTTCATTTTTGCTTTTCCCCATTGTGGTC
CTCTCTGCATGCATGGGAGAGAGTTATTTCAGCTCTCATC
AGCTAGAGGTCTGGCTCTGAATCCTAGCTACATGGTGATA
AAGACCCAACATCACTGCGAAGAAGCTTGGCAAGGAGAGA
GGTCTTGGTAGGAAGAACAAAAAGAGCAGGAGGCTTTAAA
ACAAAATTGAGTGTGTGAAAAATCACCAGAGAGCTCTGCA
GAGCTGCAGGTGCCCTGCTTGCAGAGCCGACCCTGGTCAG
AGGATGCTCCTTTGTTCCTCCTTGGCAGAAGGAGATGGGA
AACAGAACTGGGCTGGGCAGGAATGGGGGTGGCTGAAGCA
GAGCAGGAGTGGGTGTAGGGTGTCCCTCTTCCTGATCACA
TAAATGAGGGCTGGGCCCCCTTTTTAAAGATCCCTGGGTT
TCATGTGAGGGAGCTAGAATGCACCCATTGGGGAAACTAC
AGTAAACTCTAAAAAGTCCCTAGGAAGCCTGGCCCAAATG
TTCACATTAACAGAGAACAGACCGATGGCAGGCCTGCAGT
GAAAATACAAAGTCATCGGGGCTGTTGGGGACTACCCATC
CGGCCCAGTCTTGCAAGCAGAGAGGCGGGGAACAGGCGGA
AGCCACAGCTTCCCTGTGGCTGTCATTTTGATTCCATCCC
TCCAGGGAAGCTCAGGTGTTTAATTATACTGAGCTGTGCT
CACGCAGGCGCTGGCAGCCTTGGATGGAATCCAGCACCTT
AACAAGTGGAAGGGAAGCAGGATTTCTGAGCAAAGGCCTT
TCTGAACACATTGTTGGATGTGTGATTTAAGCCTTCCATC
TTTGCTTCTCTTTCTCCCTCCCCTTCCACAAATATTTGTC
AGAACCCTACTATGTGTCAGCTACTTAAAAATGGTGTGAG
AACAGATGGATAATTAACCATTCATTTTCTGTGGTAATTA
ACCAGCACTCCAGCGATGACACTCACAGAGGTTGAGATTA
GGAAGAGCTTCACACTCATTTCCTAGGTTGTACTAAGAAG
CATGTCTTTGCCATCCTCTGTGTTTGCAGTTGGCTTTTGA
TTGCACCAAATTCTATGACTCGACATTTATCCAAATGTGT
CTCTTCATTTTCTTGGCTACACCAATGTGGAAAAATGGAC
GTGGAAAAAAGTCACGGTAGCAGGAAGAAAACAGTTTCTG
TCACTTCTCAGAAAGATCATTAGAACTCAACTTATGGCTT
AAGGGGTAAGAGTAATGTCTCATGGCGACTCTGGGTGACC
ACAGCTGCTTGTTCTTCTACCTGGTAGCATCTACTCTCCT
TTCCTGGCCACGACTGACACATACGACATCATTTCTCAAT
TGCTTTGTGAACCCCTGACACCACTGGAGAGGATCTTTTT
CTCCAAAGAGATGACTTGACTTCTTCTGTGTTCCCTGTAT
TCACATGCAGAAGCTCTGTGGTTTGTCCAGTGTGGGGGAA
ATGTCCTCCTCCACCTGTGCTCAGGCCTGGCACTAGGACA
GAAGAGGATCACATCATACTGTCAATAATAGAATGCTTTT
TCCATTCAACTTGCTTTTTCTTTTCTTTCTTTCTTTTTTT
TTTTGAGACCGAGTTTCACTCTTGTTACCCAGGCTGCAGA
TCTCGGCTCACTACAACCTCCACCTCCTGGGTTCAGGCAA
TTCTCCTGCCTCAGCCTCCTGAGTACCTGGGATTACAGGC
ACGCGTCACCATGCCCAGCTAATTTTTTGTATTTTTAGTA
GAGACGGGGTTTCACCATGTTGACCAGGATGGTCTCAATC
TCTTGACCTCGTGATCCACCCGCCTTGGCCTCCCAAAGTG
CTGGGATTACAGGCGTGAGCCACCGTGCCCAGCCCACTTT
TTCTTTTATTTCTTTCCAGTCCTTTTTCATAGACCCTGAT
TTGAGTGTGGGCCAGAAGACACTGGGTAGGGCTGCATTCT
CCCTTTTCTTCTCCTCATGCAGAATCTCACCCTATTCCAA
TGTTCCTAGACAAAGCTTCTTCTTGGCAAGCATCTACATA
TGGAGAAATCGCATATCTACCATCTTTTGCTTTGGCAATT
GGCTTTTTGGGCCAAACTTCATGATTTTCAGTAGAGTGAC
TCCTTCCTCAGTGGGTACAATTTCTTGGCATATACTTAAG
TAGGGCCGTTGTACCCTGACTGTTGCAGGTATAATCCTGG
GAAGTGGCCCTGAGTTCCCATGCACCACTCTTCCTTGAGT
GTCTCTTGGGATCTTTTGTATAAATAAGTTTCAGCCTTTT
TGCCTCCATGTGGCTGGATATAGCTTTAGTCAAGTACAAT
TTTAAATTAATGGTGGATTACCTGTCAGCTACATAATTTG
CAAGAAAGTGAAAGTGCCTTATTCACTTTCTTCATGGCGT
CCTTTGATACTCAGAAGTTTAAAATTTTGATGAATTCTGA
TTTTTCTATTTTTTTCTTTTTTTGCTTGTGCTTTTGGTGT
CATTTTTAAGGATCTTTGTCTTTAATCTACCGCTTGGTTA
TTACCTCCCTGGCCTCCAGTTATCTATGAATTTGAGGGGG
TTCTGGACCATGTAATTATTTCTTCACATTGTATCATGTA
AAAGCGGTACCTGCTCTAGAGCCACGCTTCTCCTACTCAC
TATAGAAACTCGCAGGGGGCGCTTCTGAAATCTATCAGTG
AGAGAATCTGAGTGAAGGTGAGAGAAAGCACTGAATTATC
ACTGACACATGTAACTGGTAAACCCCTGACCTTATTATGG
CTATTTGGACTCACTGTTTTTGTTTATTTTTTAATGCATT
TTAGGTTTTGGGGTACATGTGAAGAACATGCAAGATAGTG
TGATTTGCTGCCTTCCTCCTCATCACCTGTATCTGGCATT
TCTCCCTATGCTCTCTCTCCCCAAATCCCCATCCCCCACT
GTCCCTCCTCTATTTCCCCCCGACAAACCCCAGTGTGTGA
TGCTCCCCTCCCCTGTGTCCATGTGTTCTCATTGTTCAAC
ACCCACCTATGAGTGAGAACATGCAGTGTTTGATTTTCTT
GTGTCAGTTTGCTGAGAATGATGGTTTCCAGGTTCATCCA
TGTCCCTACAAAGGACACGAACTCATCATTTTTGATGGCT
GCATAGTATTCCATGGTGTATGTGTGCCACATTTTCCCTG
TCCAGTCTATCATCGATGGGCATTTGGGTTGGTTCCAGGT
CTTTGCTGTTGTAAACAGTGCTGCAATGAACATTCCTGTG
CATGGGATACAGTGTTTATTTTTTGTTTGTTTGTTTGTTT
TTTTAGGGATGCACTGTTTTTAAAATTTCACCCACTGGAT
GTCTTATTCCTGTGTGGTAAAGAAGGCATAAGAAATAGTT
ATGGAAATCAGTTTTTCTGGGATACTGTTGAAAGCTGGGA
CCAAGATGGTCATTGTGTGGAATGACAATAAGCACTTCTC
TCCAGTGCTTGATCCTGAGAGTTAGGCGATATTAACTGAG
TGTGGGAGAATGCACATGGTGTTGAACCTTGGTATCTTCC
CCCGGCAGCATCATGCTGTCCCCTCACCAGCATCTTGCTG
TCCCCTCACCAGCACTGTGTCTGCCACCATTCCCTAGCAG
ACATGTCCTTGCTCCATATGAAATCTACTTTTCACAGTCA
GCTGGGCCCTGGACACCTGGCTGTTTCTTATCCCCAGACT
TATAAGCTGAGCATGAGGCTTGAGGGAGGGAGAAGACCCA
CATGAGGTCACATGCTGACCTTCCTACAGCCAGCCCTGCT
GCAAATAAAACCCATGACTTTACCTCTGGGAGTTCAGTCC
TGACTGCATGTGTCATGCCCCTTCCTGCCTCCATCAGCTC
CTCCCTAGAGATCCTGAAACCAAGCTGAAAGAGGAAGTAG
GACTATGTAGGTGAGGTTTGGTTCGAGAGGAGTAAGTGGA
TTTGATTTAAGGAGAATGAAAATATTCTAGTTCTTTATAT
TGATAGGCTGCTTTGAGCAGACAGTGTTTTACTTACATTA
TGCCACTTAATCCTCATGGTAACACAGTTGAAGAAGTGAG
ACGCAGAGAGGCTGACTAGTTTTCCGGACATGACAGTTAC
TGACAGGAAGAAATGGAGCTTACATTTGAGTCTTCTGAAG
TGCCCCCTCAGCACCCCATAGTTGCCCTTTGGTAAACCCC
ACTGGGAACACAGATAGGGTAGGCCAGTTTTACAATGTTA
TTATTTCCCCCAAGATGAAAGACATGATGCTCACACAGAA
CTCTGTTGGTCTAAGCTGTCAGTGTGAACGGTTTATTGTT
GGCAATAGTCTCAGTTCACTGGACTCAGGGCTACATGTCA
GGAACTGAAGGGTGACTAACTTATTCTATGGAACCAATTC
TTGACTGGGGAGGTGCCTATATTGACCATTTGGATCCTGA
TCAGACTAAAGGAGGAGATTTAACCCCAAGTCCCTGGTCC
TCGACAGTACCGGGATGCCTTGCTCTTACATTTGAAGCAG
TCAAGGTAATGACAATGTTGATGATGTTAAGAGCTAAAAT
TTATTAGACACTTACTATGGGCTACCCCTAACTCATATTG
ACTAACTTAATCCTCATAACCCTGTGAGATGGGACTGTTG
CTTCCATTTTACAGTAAGAAAACAGGTACAGAAAGGTGAT
AAGTCATTGCCTAAAATCAGCTAGGAAGTGGAGAAACTGG
GAGATTTGTAGATTGCAACTGCAGGTACTAACTCAGTGTG
TACTGAAGACCTGTCCTGTGTCCAGATCCCTACAGGGATT
GCTCTTTTTCCTTTTGTGCTGCTGCTTTGTCCCTGCCTCT
GCCTCCTTAAGGAGCTGATGATGTGGGGAGTCATGAGGAG
GTCAAGATGGGTAAACCTTCTGATGAGCATAGGCAGTGGA
GGTGGTCTCCTATTCTCCCCCTCCCTTCCCCTTAGTCTCT
GTGTGGCTTTGAAAACTTCGTAAAGCTCGATGTTGTTTTT
TGAACTTCAGTTTCCTCATCTGTAAATGGAGGAGTTGATG
GCTCTGTTTCATTGGCAGGGTGGTTGACATGCTTGGATGT
AAAGTCTGTGAAAGCCCTGGCATGGTACCTGGCAGATAGT
AAGTGCTGAATAAATAACTGCTGGAGTTATTGCTTTTATT
ATTACTCTTTTCCTCTTCCTCTTCCATTCCATTCCCACCC
TAGGCAGAGATGTGGGTGTTGCCTCATCAACACTGTCTAG
ATGTTACCTAACCTCAGTCCCTCTTCCAAAATTGGTTCAG
ACACCCATGAAGTGCAAGAAGGTGGCCAGTCTCCTGCAGC
CTGGGCTCCAGAACCTGCTCCTTTCATTATGAAATGGCAG
GCATTATTGATTTATTTGTACCACTGGCCTTTGGAATACA
TTAAATAACACTACCTCAAAAAGAATTTCTTTATACCTTT
CACAGAGCATATCCCAACTCTCCTCTCCAACTGCTAGTCC
CGTCAGAGATGGAGGCCCTGGAGTGGTGGGGGTAGGGAAG
TATGAGGGAAGTCTCTTGGGGTCAGTGGGACAGAGCCCAA
GAATGATGTTCTACATGATGTGGAGGCTTCTGATACCGGC
ACCACTTTGCAGGCTCACTCAGCTGCTGCCGCCTTCTTTT
AATCAGGCTTTTTGCAAAGCAGTTATCTCATTATTTAAAT
ATCCTCCAGTTGAATGTTCTCACACTCATAACTTAATGGC
CTTAATTATGCCTATTAGTGAGAAAAGTACTTGGCATTAC
ACCGCATTGCCTGCTGACATTCCACCGTTCCTTAGAGGCT
TATGCTTCCTGGTCAGGTTCATAAAGAGATTGTAGAACAG
GAGAACTACTAAGATACAATAGCCCCTTCTATGCCCACTG
CGCTCACTGTTCTCCAAGGTTAGGTGTGCTTGGTTTGGCT
ATGCTCTCTCTTAGGGACGAGGATGGGAAGGAGAAAACAA
GCATCTGGAATGGGGCCAATTCTGTTTGTGTCCCCAAGGA
GCAATTTTGCTTTTCTGTGCCTCTAAGTTTTACCACCTGG
AGATGGAAAAAGTAAACATCATCTCTCCTTTCCTGAGAGT
CAGAGAGTTGACAGTAAATTTGAGATCTGCTCTGCAGTGT
TGGTCCAGGACTTTCCAGAGAGGACTTTACTGGAGAAAAC
CTTGAGAGTTGACTTGAGGTGTCAACCCTTATTCCAATGG
AAAAGTGAACAGGATCTTAATCTTTTGATGATGATATTTT
TTATGTTTATTATGAATGCCTACTCTGTTCCGGGTACATC
ATAGGTATTTCTTGGCAGCAAATAGACTATTTTTTACCCT
GAGTTTGTATATCTATGAAAAAAAATTTGCTATTTGTTGC
TGTAATGAAATACATACTATGTTCACCATCCATGCTTAGA
GCGAGTGGTGGGAATACTTTTAATGACATTAAGAGGTTAT
GAGCCCTTCCCAAGTCCTCCCAGAAATGTTGCTGTTTCAC
TGCCTGTCTTTGACAAGTGTATTTTATCCATTCATTAAAC
AAAATTTAGGGCTGCATGATGCTGAGATAAATCAATAAAC
AAAGCTTCCAGAGCTTCCAGTCTAAGAGAGGACAGACAAG
TACATAGATAATTTGATATAGCATGAGAAATCCTGTGGTT
GTAGTTAAGTATGGACTTCTAAGAGAAAAGGTGGATAGAA
GTGACTTACACCAGTCTTTGGGGTCAAGGAACAATGAACA
TTTACTGTGACCTAAGGGTGGAAGAGAAGTTAGCCAGATG
AACAAAAGTGAGTGATGGCAGGGCATGGAGGCAGACGAGA
GGACCCACTGCATTCAAAGAGAATGAAATGTGTTCACGTA
GTTGAAATGTAGGGGAAGAGAGCAACTAGCTACAATCAAA
GCAAAAGCAGAAGGCAGGGGCTACTTTTGATGGGACCTAT
GTGCTAAAGAGCTTATACCTTCTCCTGAGGGCAAGAGGAG
GTATCCAGGACTTTAAGAAAAAGAAAAATTATCAGAGGTT
GGATTGAAGGGGAGCAAGATGAAAGGCAGACATGACAGGA
AGTTTTTGTATTACTTTAGTGGAGGAACGATGATGGTCTG
AGCTAAGACAGTGGTGGTGAGAGAACTGGAGGGATTTCAG
AAATCTTAAGAAAGTAGATGGACAACTCTTGGCAATGTCT
CTCCCTGGGGTTGGGGACAGAGTGTACCAGTGTACTATGG
AGGGCCCACTTCACCACGGCTTCCTTCCCAGCAGGGCAGG
TAGATACGGCATTTTGACAATGCCTGAAACCACCACTTTC
AGCCATATGGTGGGTCTGTGGGCGGCTGGGCAGCAACAGT
GGGAAACAGACGGGCTGCCCGGCAGCAGTGATGAATGGGC
ATATCTCCCGGAGCCGAGACTTCCCTTTTAGCCTCAAAAC
AGAGCCACTTTCCTCCCACCACCACCATGAGCACAGAGGT
GTGAGGGCCCAAGGGTCACCAGATGGTGTTTTTGGCCACA
TCTGCTCATGCAGATAGAGATCGTAGTCAACAGCAGAACG
GCATCTTAATTTATTCTCTTTTTCCAGCAGTGTCCTTTGC
TTGAGCTCCTCTGGGCTAAATTTAAAAAAATGCTGTGTCT
TGATAGAATTATTTTATGAAAGGAATAATTGGTCAGATCC
TGCTATCAGCACATGTTAGTTTTGTCTGCCCTGCAGAGCT
GGGAACCACCTGCTCCTGGTAAGAGGGTTGTGGGTGCGGG
TGGGTGCCATCTCCTCTACCTTCCCCCCATTGGTTCACTT
ACTAGCATTTGATGTTTCCTTGTAGTCTGTTGATCTTGTT
CTTCCTGGGGCTTCTTCTCCCCTCTGAGCTGCCCACATGT
AGCCCAACATCCTTAGTGAGGCCAGCTCTTAGCACTGCCT
GTGAGATGTGGTATATGGAAAAAGGAAGGCTCCCCAGTGT
CCTCTTCATGCCTGAGGTTTGGAGGCACAAGTGCTTAGAT
ACTCATTCTCCTGAAATCACTGTGCACTTGTTTTTCTTAT
TTGGGGCTATACAACTTTGCTGCAAGGCCACAGGCTACTT
AATCCAGGGCAAACCCACCTGTGTATTATTCCTCACCCAC
CTTCTCTCCATCCTCCTCTTACTCATATGGCCTCTTTTTT
TCCTACCTAGGAACCACCACACTTAACCTGCTCTGATCCC
CAAGCACGGCCATCTCCCTTTCCACCTTTTCACCTTCCTT
TTGCCTCCTCTCTCTCTCACTTTCCTCTTACTGAACAAAT
CTGGGACTTTGATTCTGAGCTGCAGAATTGTTTTCCAGAA
GGTTCTGAAGGAGAGATTTTCCCTCTTCCCTCAGCCAGAT
TTTGGGCACTACTGCTTTGCTCAGAGGTAAAGGCAGGTTT
CAGGGTGGCCGGCTGTGTGCTCAGAGACTGCTGCCAGGTC
TTGAAGCCTCTCACTTGGGAAAGGAGAGCAGTGTTCACAC
TTTTGGCTCCTGAAACCAGCCTTTCACTGGAGCCTCCCAT
CCCCTGTTTGCTGTATCAGGGGAGAGGGGCCCCTCCCTTC
TGAATCTGCTATATCCAATTCAGGGGCTGCTGTTGACACA
GATGAAAGTACACAGTGGGTACATGTTTTCAAAAACTTTT
ATTTACCTAATTCCTGCCCCATCCTACTTTCAACCTCATC
ACCCCAAGCTGGGCACTTCCTTGAATTCACTAGAAATATA
AATGGCTAAGTCTATTTTGGGATTGTCTCTTAGAGCCTAG
GACTAAGGGGAGAAGAAAGAGTCAATGGGGTGGGGTATGT
CTGTCTGTCTGTCTGCCCCTGCTAAACTCAGTAACCATGA
TGAGATAAATACCCTTCCAGCATGTCAAGGCTGAGGAACC
CACAGAGGGAGGGATTGATTCGATTTATTCGTTCTGGAAT
CAGCCGCTGTTCTACAGGCTGCTGAGACCCAGCTGCTGTG
ATCGTCAGGAGCACGAGTCTCTGGCCTAACTGTGAACTCT
AACAGATGGTGGATGCAGCAGCTCCTGAAGGCCTGGTTTG
GTTCCCTGATTCCTCCAACCACAAACATTCTGCTCTTTCG
TTTTTCTCTTTGTTTCTTTTTTCCAAATCCTGTGGTGCTT
TTTTTTCTGGAGTTGGTTCTGCCCCAGTGTATAATAAGTC
AAATTATTGACATTTCTCTCCATAAGTTAGGAGTGGAGGG
AGAGCACCCAGGCCCTTCGAGGACTTTGCCAGCCTCACTG
GTACCGTTGGCAAAGGGCAATGTGAAACCTATCAAGGAGT
AACCTTCTGGCATGCTCCTTTTAACTATTTTTTTTTTAAC
TATTACAGTACCCTTTTGTCTTTATCTGGCAGCTTTCCTT
CTGAGCCTCTAAGCATTACTCAGGTTTTTAAATTTCCACA
GGGAGCTGTCTGTGTTGACTGTGCTTTATCTATTCATTGA
TCATATATTTATTTGGTCTTCTGAGTTCTTGGCACTGTGC
CAGACTGTGGGGCTCCAGAGATGAATTGTTCTCAGAGCCT
GCCCTCAAGGAGTCTGTAATCAGGTGGTCTAGCAAGTAAC
TCTAAATCAAAGTGGGTGTGATAAATGCTGTAAAACAAAG
TCTCTGGATAAAGGGCTATAGGATTTTGGAGAATGAGAAA
TGACTTTCAGGAAGACGTATCTTCTATAGCTTTTTGAGCA
GACCTCTAAAAATACTGTGTTAATGGTAACATGCTCCTCA
AAAGTTTATTATTATCATTACTGGTAAAGCAGGGATTGAT
TCGTGGGTCATGTAGTATTTGATGTGTGTGCATCTTAAAT
AAGGCTCCATATAATTTGGATATGGGGATGGACATTTATC
TCTCCATCTGGCCAGTGGAGATACCCCACTTAAGTAGCCA
GAAGGGGAGTCAGGGGTCAACCCTGGGTGGGAGTTGCTGA
TCATTTAGTGGGCTTAGAAAACACGTTTAAACAAAGCGGC
TAGCAAGTGTGGATGGCAAGGAAGGGATGCCAGTGTGCAG
GATGAGCGGGGCCAGGAAGGCTGGGCTGGAATGAGATGAT
GAGCGAAGCTGTGCAGAAGTGGCAGGAAAAGGTATTTTGA
AAGTGAGGTGTTGTTTTCAGATGTCAAGGATTCCATGCTA
CAGAAGATATTATGCCTGCCCCAAGCAGCTCAGTATCCAA
GTGACTATTAGATCCTGTTACATAAAACAGATGAATGGAA
TATGACACTGTGAAACCGTTCTTCTCTTTCTCAATGTCAA
CAGGCTCGTCTTGAACTGCTAGAGCAGCGCTTCCTCCGAA
ATTCCTTAACTTCCTTAGTAGCAGCACTCACTTCCCAACT
CCCATGCCCCATCTCCAGCCACTGGACCTTTTCCCTTTTT
TCCTGCATCATTTTCTGCCTGAAAAGTCAGCATCCACGAG
ACCCTTGGTGTCCTTCACTTCTTTAGCTTCCCATTATGAC
ACCCCTAATCTTGGTCCACATCACTCCTCATGGGAACAGT
GCAAGAGCCTCCTGATTTTGACTCTCCACTTCATGTGTTC
CTCTCTGCCCGCACCATCCCATCCCCATCCAACCTGACCA
CCCACTGCCATGTGGAGAGTCACTTGGAGGCAGAGTCCTG
TGAGGAGGATGTTGTAGTTGCCCAGGCGAGAGCTGAGGTG
AGCTCTGATGATGGTGGTGGCAAGTGCAGATGGAAAGAGG
AAAACCCAAGATGGATTTTGGAGGTGGGACCAACAGGACC
AGGTGATGAATTGGCTGTGGTAGGGTTGAGGGCAGAACAT
TTGTGAGACTAGTGTCTTACATAGAGCTGGCTTAATGGCA
GTGAACTAGGTGTGGAAGTGGGGTTAGGTGTGCTGTTTAG
GGGTAGACCATGAGTTTGGGTTTAAATATGTTGATTTTGA
GCTATCCAAGAGATGTAAGTAGAGAGTTCACTTATGGGGC
TGTGGCTAAAGAGAGAGGATTGGTCAGAGACACAGATCTG
GAAGCCATTGGCATGTAGCAACTGTTAGATCCAGATGTTA
ATTGAGTATGCACTATTAGATGCAGCTTTTCTACCAAAGG
TCTTGGAGGGAGGGGTGTCTGTGTTTTATTTTTGCTAGGG
TAGTGTGAGCTGTGTATGGCTATAACGGGGTACTAAAGTT
GGGCTTCTTTCTGTCTGGCTAGGTTGAGGAGAAGGAGGAT
GGGAAGAGTGGAGAACAAGGCACTATTTGGATTTAGATAG
AAAAAAGCCTGTCAGTGAGAACCCTATTATTTCAGTAACT
ATTGTGTACAAAGATTACTGTGGCTCTTCTGCCACTCTGC
GGAGAGACGGGCTGTATGAGCAATGCACGGGCTCTTCTTG
CTCCATCGTGACCTTGGGCAGTGTTTGTGCACAGAATTAG
TAAGGTGGCTAATTGCACTGAATCTGCATCAGCACTACCC
ACTGGTCTAGTTATTATCCCTGCCTCTGCCCAGAGTTCTG
TTCCAGAAAGTCTCTAAACAAGCTAAACTTACCCAAGTGC
TTCACACCTCCCACAGCCTTCCCTAGCCCACCATGCATCA
CAAAACATATTTGTCCTTTCAAGTGAAACAGTAATCTTTG
CTTATCTAGATTCAAAAGTTCAAATATGTATGCAACTGAA
AAATAAAGAAACCAACAAAAGAACTTGAAAATGCCCTTCT
GCCCAGATGAACTGTCTGACAGCCCAGCTCAAGTTCTGAT
AGGAGCACTGGGGACGATTTGTGCCAGATGCTCTGTTGCC
CTTCCCAACTCTCTTGGTATGTGAATGGGGATGGCTCTGA
GCAAGGCTACTTTCCATCCAGGCATCACTGTATTTTTGAA
CTGCTTTGTATTTGTGTAATTATTTGTTTAAATCTGTCTC
TGCTCTTCCACTCTCTCTCTTGTTAAGGTTTTTAAGTGGA
AGAACTCAGTTTACCTTGTTTACCACTGTGTTCTTAGGGC
ATACTAGAGTGTCTACGAGGCAACAGGCATTTAGGACCAA
AGAATTATACTCATTTACTACTCCCTTATCCTAAAGTTTC
TTCCCTCACTTTGGGTCTTTTCTACTATCTATTATGGATT
TAGTTTAAAGAAATCTGATTTTAATATGTACCTTTGTGGT
GTTGACTTTGTGAGAACTAGATAATGATTAACAGCCTGGA
CCTTCGCATTTGGCAGACTGGGGCTTGAATTCTGTTTTGC
TTAGCTACCGGCGGCAAGATGCTCAAACTCTCTGAGCCTC
ATTGTCCTCATCTGCAAAATTGGATAAGTTTCTTACCTTA
AAGTGTTATGAAGATCAAATGAAGTCACAAATATAAACCA
CATAGTAGAATGCCTGACCCACCATTTAGTGGAAGTTAAA
CACAGATACATCTTGAGAGCTTGCCATTGTTCTTTTAGAT
CAGTGATGCTCACTTTTTTGGTCTCAAGACTCTTTTATAA
TCTTAAAACGTCATCAGAAATCCCAAAATCCCAAAGAGCT
TTTGTTTGTATGAGATAATGAGATATATGTCTTAATATGG
GCTGTTTTAGAAATTAAAACTGAAATTTAAAAATCTATTC
ATTTAAGAATAAAAGTAATAAACTTATTGCATATTGGCCA
TCAGCATATTTTTTAGAAATAATTCTGTGTTAGGAGTGTT
GTTCTTTTATAGACTTTGAAAATCTTTTCAATCCTATCTT
AATGAATGAAGCTGGAATCTCATATCTACCTCTGCATTCA
GTTCATTGCAGTATTACATACCATGTGGTTTCTGGAAACT
CTGCTCACACTGTACATTTGTGAGAGAATGAGAGTGAAAA
AGGAAAGTGATGTCTTAGTTTTATTAGAGAAATAATTTTG
AATTTAAGCACCCGTGAAAAGGTCTCAGGGAATCTCTAGA
ATTCCTGGTCATACTTTGGGAACTGCTTTCTAGATACTGG
GTTCTATAAAATAGGGTCATAGTCAGATATTTAGGGTTAA
TCTCAGCAAGTAATTAATGAGACTGATTAAAAGCCCCTGT
GAGCCCAGCCCTGGAAGGCTTGTTAGAATCTGAGTCCCAG
CATCCTCAAATCGTGCTGTACTTCTTCCCCAATACCCAGT
CAGGTAGACGGCTGTCTTCCACGTAGCTTCTTTATTCGTT
CTGTCTTCAGCTGAGTCCAGGCCCTCATTACCCGACACCT
GAATGTCAAGCCAGGCTGCTCTTGCAATTTGATATAGGAG
AAAGAGCATTCTTAGTCACTTAACCTGGCTGCAAATTCTG
AATTCATTTACTGTGAGGTGTATCTGTAAAAGGTGGTTGA
CAGGACCCGCCCACTCCAAGGGATCTTACAGTCTACGTGA
GATTATGATGCCACTTGCCTGACACAGGCCTGGCTCACCA
TGGGTTCTCAGCAGCGAGTTCTGCTGCTTTCCTGGGTGGT
CCCAGCCAGCTTACTCTCTGGGCCGTCAGTAAATCTCATT
CTTCTGAATCCCTGAGGTATATAAAGCCAATATTATACAC
ATTTACCACTCACTTGCAGATTGTATGTTTCTTATCTTCT
GTGCCTTGTTTCTCAAGACTGTAAGCCACCAGAGGGTAAA
ACCATGCCTCTTACTGTTTCTGTACCTTCCATGGGGCTGA
GGTTTATAAATATTTATTGTTTTGAGTAAAATAATTCAAG
GGCATATTTTCTGCCCTTGACAGATGCCCAGTTTAGTGAG
ATATGATGCATTACATTTATACAAGGCAGTATAGTCAGAC
TTAAAAAGTATTATTATAAACAAGTGACAATCAGCAGTCA
GGTCAGCTCCACAAACAGCAGGGATACCTGCCACAAACAC
TACTGTTCAACAAAGAAGATTTCCAAGTCTTTGTCAATGG
TAGACATATTGTGAGTATTTTTCAATTTAAAGTAATCCAC
GAGGGAAAGAGAAAAGAATGTAGTGCTTTAGAGTTGTTTA
GAAAGGCATTAGACTAAGCCAAATGTTCCTGGAGGAGGCA
GCTGAAAGGCAGTCCTGGCCAGCCAGTCCACTTACCCCTC
CTGGGGTCTTGCTATCTCAGCAGACTTCCTGGCCCACTCT
TCTTAGAGCCCATAGACTTGTGTCTCCTCCTCGTCTTGGA
GCATCAGCTCACTGTCTCCCTGCCTCTGCCTCTCAGCTTC
CTCTGTACCATGCCCTTCAAAAGTGCCCCAGATGGCAGGA
GTCAATGTAAAAGAAGCTGTCTGAGGCTGGTTTTGTTTTT
GCTCTTCGCTCTTCTGGTACCACTGTCCCTCCCGTCACGT
TCCTCAAAGGCAGGTGAGCATGCAAGGCCTGGTACCTCCT
TGGAGCAGAGGAGAGAAAACCATAGCAAGAGCAGTACAAA
TCCAAATTAAGATCTCAATAAATTATCCTGTCTTATTTAA
AAATCACAGTGGGGCTCTTGTCTGATTTCATATCCATGGG
AGTCTGTAGGGGCTGCAGGAAGAGAGGCAGGGTGTCCTCA
TGACTGTATCTAGGAGAGCACAATTAATTTCTTTCCCTAC
TTGTGCAGGTGTTTGAGGTGAAGGCAGTCTCTAAAGTAGA
ACCTATGTACAAGCTCCTGATGGGTTTGTAACCAACCCAG
TCAGAGTAAGTACTTATTTTTCTTGGTTTTAAAGAGTTTT
AAGCCAGACACAGCATTATCTTCTTCGCCTACTTTGTTTT
ATATTCAGTCCATTCAGCTCCATCTTCTGCTCTTAGATAA
GAGAATTTCTACTTCTCTTTTCTGCTGAAGGAAGCACAAA
TGGACAACCTCTTCTCATTATGGTCTTTCACTGACTTAAA
ACCTTGGAAGACCAGCTGCTTATCATCCGCTACATCCAGA
CCACTGTGGTCACGTTGCCCTTTGAGTTATCAAGGTGTTA
GTCCACATAGTGTGGGCTTAGTGAGAGCTCACTACCGATC
CCATTGTGAGTGGAAAACCCCTGGGCCATGGAAGACCATT
CCATTTAGAGGTATGGAACCAGTCACAGGCAAGGATTTGT
TTGCCAAGATCAAAATATGCTTGTTTAGAAATGCTGTAGG
GACATGCTTTCAGGAGCTTCCTATTCTAAAGCTGTTTGCT
GGAAGACAGAAAAAGATGGCATTTTGTAACTGTACAGCCA
TATACAACCCCCTCCATGGGGTAATAGGAAAGAAAAGTCT
GCCTTTATTCTTCCTTCCTTCCTTCCTTCCTTCCTCCCTG
CCTCCCTGCGTGTCCGCCTCTCCTCCCTCCCTTCCCTCCC
TTCCTTACTTTCCTTTCTTAAATGGAGTGTTACTCTGTTG
CCCAGGCTGGAGTGCAGTGGTGCAATCTGGGCTCACTGCA
ACCTCTAGCTCTTGGGTTCAAGCTATTCTTCTGCCTCAGT
CTCCTGAGTAGCTGGGACTATAGGTGTGCACCACCTTGCT
TGGCTTATTTTTGTATTTTTAGTAGAGATGGGGTTTCACC
ATATTGGCCAGTCTGGTCTTGAACTCCTAACCTCTTGATC
TGCCCACCTTGGCCTCCCACAGTGCTGGGATTACAGGTGT
GAGCCACTGTGCCCGGCCCATTTTCCTTATTTTCTTCACT
TGTTCCTTGTTCTTTCCTCCTCACTCTTTCTTTTTTCTAC
TCATCCTTTTCCTTCTTATCTTCTTTCTTTGTGTGTCTGG
TTGACATGAATTCTAAAGAAAAGCTAAACTTTCCCCTGGG
ATGTTAGACACTAGGAACCCAGAATGTTCTGGGAAGAGCC
TCCACTTTTACTCTGATATTCTTAGTTTATATGTAAAATA
TACTCACTTCTTCAGGGATTTAGCTAAGAGTTGAGCGTCT
AGGACTCTGTTTTATTGTGTCTGCTTACTGGTCATATTAC
TCTCCTCAGCCAGTCTATTTAAACTAGATACAGCAAAAAG
GAAGAAAATCCTGCAGCCTCCTTTTTTAAAGGCATCTTTG
ATCTTATGTCTCTCACAGTTTTGCCCTGAACTACCTAGAT
GGTTTTAGGGCTGCTGCCTACAGCCCGGCCACTGCTCAGG
TTTTTTCTAGGGTTTATATTTTTGATGGTAGGGGTTTGTC
AGTAACATTTTTTAAAGATCCTGTACGTTGATGACACCAG
CTTTCTCACTTACTGATGGTTTACGGTGGTTCAGGTCAAG
GTCTTAGCATGAAGGACTGGGAAAACCAATTCTGTACTTG
ATATTTAATTATTGTGAATTTTTGTTCCCTTACATAAAAT
CAGGGACCATGGTCCTGTATCAGGTAACATCCAAGAATGG
GGAGGATTGAGATTGATTAAAAACTGAGATTGTTGATCTA
AAACCTCCTGCATGTTTAGCTCTTATTAAGTTTCTTCTCA
CATACCCTACTCTGATAAGCAATACCAGTAACAATTGTTG
ACATTCTAAATTAATCAGAATCTCTGGTGGTTGTCTGCAA
TATTACCGTAGGATTACTTATCTGATGACCTGCCTGTGTT
AATCTCAGCTGCAGTATGGTTTAGGATGTATCTATGTAAA
TGCATGTGCCTGAGTGTGATATGGCTTTGCTGAAAAAGTA
AAAGCAGAGACAGTTCTAGGTCCAACTTTTTGGTAGCCAC
ATCCAAAAGTATTTTTCTTTAGTTTGAGAATTGTTTCTTC
TCTGGAACTACATTCTGTCTTCTGCTGTCAACTTTTACCC
CTTTCCTGTGTTTCCTGATGTCTCTGTCTCTAGACCCCTG
TTGATAATCGGTGTGTGGGGGAAGATAATTATGGGTCAGA
GAGGCCTTCTATTGCAAAGCATCCTATATACAGATGAGAC
ATGGTACTTCATCTCTCATCCTCCTCCTTCTCCTTCACCT
AAACACCATTTTAGCTTTTGCTGCCTTGTTAGGAATGTAT
TAGAGGATTCCATGTTTTATAAAGGGATAAACCAGAGGAG
AGGGCCTATGAGATCTCTTTCTCTTTATACCATCCTGAGA
TGCTGTAAATATCTAATGGACCACTCTTGCCTTCCGATTG
TAATTGAGGCAATGGAAAAAGGCAGCAAACATCTATGATA
CAGAATTAACCTCTGCTAATTATTATTGCACCTACATTGT
GTGCCATACATGTGTGAAGATATGAAATGGATAAAGCACA
GACCCTATTGTTAAGAAGCTCAGAGTTAAGTAGAAAGAGA
GATACATAAATCCAGTGTTAAAATACATTGTGATTAATTT
GGCCAATGTTGTATAACAAAGACTGGATTTACCCTCTTGC
CTGGAAAAAAAAAAAAAAGAAAGAAAAGTAAACAGAAAGC
TTAACAAAATATATAAAACAATACTTTCAAGATACTGGAC
ATCAAGCAAAAAAGAACAGTGATCCCTAAGATGCAGGAAA
TAAATGAAGTTAGCCTTATGATTGCGCCAGTTTACTGCCT
TGAGAGAATTTCCACAACCTTGTTAGGGAACTCAGTCAGA
ATCTGAGGAGATGGAATTGAGTGTGTGGATCTTAACAAGG
CAGCTAGATTTCACAGAAGAGAGTATTGTCTTTGTCCGAT
TTCTGCTACTAAAACAGAATACCAGACAGACTGGATAATT
TATAAAGAAAAGAGTTTATTTAGCTCATATTTCCTCCAGA
AAGCTGGGCAGTCCAAGAGCATGGTGCTGCCATCTTGTGA
GGGCCTTCATGATGCATCATAATATGGCAGAGGGCATTAC
ATTGTGAGAGGGCAAGAGCAAGAGAGCTAGAGGTAGCTCA
CTTTTATAACAAAACTACTCCAATAACAACCATCTCATTT
CGAAGGTACTGACATTAATCCATTTGAGAGGGCAGAGGGA
TTACATTTTCAACACATGCACTTTTGAGGGACATATTCAG
ACCATAGCAAGTATCAAATAGGAGTGGGCTACACAAAAAG
AATACTATGAAGATATTGAAGAAAATCTTTCTCAAGCCTT
CAATAGATAATTAATCAACACATGTGAATGAAGAAACTAC
CCAAAGCTAGGAGAATGACCCAAAAGAATTATTAGAAAAA
CAGTGACTGCTGCTTGCTCAGTTTCCCACCAAGCCAACTG
TATTCATTGGGACATTGGATTGAGTAGTCAGAAGGGTCTT
TCCTTGGCAGTGGGAAATGATTATCTCTAGACTAAATACA
GCTCTGAGTCCACATAGCAAATCTTAAAGGTAAAACCCAA
AAAGATCAAATCGTTTCAAAATAACTTAACTGTGTTCCAG
AATAAAGCTCAAAAATATGTATAGGAATACAGAAATATCC
AGTATCCCAAAAGTCCTATTCACAATGTCTGACATTCCAT
AAAAATGACCAGTTATGCAAAGAAAGAAGAAAATGCAATG
TATGATGAGAGAGATCAGTCAGCCAAAATGGACTCAATTG
TTGTAGGGTTTTAGAATTAACAGGCAAAGACATAAGTTAT
TGTAACTATATTCAATATGTTAAAAAATTTAAGTAGAGAT
GTAAATTTTTTGTCCAAATCAAGCTTCTAGAGATGAGAAA
GCATTGTCCAAGATAAAAATGCATTAGGTAGTATTAATGG
CAGAATTGACAGTAGACATTGCAGAAGAGAAGATTAATAA
ACTTGAAGATAATATGAATGATTCAGATACGAATTATCCA
AAATAAAATACCTAGAAAAGAATTTAAGAAAAATGAAAAA
AGCATCAATGACCTGTGATATAACTTTAAGGGCAAATATA
CATGTAATTGGAGTCTCCAAAGGGAGAGGGAGATCTTTCT
GACCCTACTCTGGCTTGTGAGGCTGCTTTTATAATTTAAA
CAAATAAAAATAAAGGATGAGAGAGACAGTAGAAGCAATA
TTTGAAGAAATAATGGTTGAAAAATCTTCAAACTTGATGA
AAACCATGAATTCACAGATCCAAGAGCCCAGCAAATCCCA
AGCGTAAGAAATATGAAGACACACAAAAACCTATGTCAAG
GTACATCATAAAATTTTCAAAATCCATTATAAAAATCTGA
AGGCAACCTTAGGAAAAAAAATGTATGCTACAGAACAAGA
AACAAAGACATCAGATTTTCTGTTAGAAAGAATATGAGTA
GAAAACAGTAGAGCACCATCTTTAAAGTACTGAAAGAAAT
AAAACTATCAACCTAGAATCTATATCCAGCAAAAATATCT
TTTAAAACCAAAAGTTAAAGGAAGATATTTTAGACATGTA
AAATTTGAAAAATCATCAACACACCAGCACTATAAAAAAT
GTAAACAGATGTCTTTTAGACAAACCAAAAATGATACTGA
ATGAAAATATGAATCTCTATAAAAGAATGAACGAGCACTA
GCCTTTCTGCCTGAACTTTCTTCTCTTCTTTTGCTAACTC
CTGTCAGTCCTTAATGACTCAGTTCAGAGGACCACCACTT
TTTATGCAACCCCTTAGAATGGAATCGGTTTCCCTCCCAA
GGCTCTCTATGATTACCTCCTACATTGTGTTTATCATGAT
AATATAATTGTCCACTTGTCTAACTCTTCTAGGAATTTAT
GAGCTTGAGGGCAGGGATGATATACTGATAACTGACAGTC
AATGAACAACAAATGTTTATTGAGTGGATCAGTGTTCTGA
ATTAAAGCATGGCAGTGACAATAAGACAGAAAGGGCTTTG
TTTGGAAACACTTATTGAAGCAAAACCAATTAAGACTTTT
CAAAGGTGATTGGGGATAGTAGACCCCACATTATTATTGT
CCAAACTTTAGTTTTTCTGGGTCCATTTTTGCAATACCCA
AGTTCAACCTGTATTACTTTTTAACTCAATGTTACTGCTT
AAGTGAACTCATACATTTATATATAGATAAATGTGTTTTT
TTTAAAAAAAATACAATGTCACCCATGCTGGGATGGAGCC
ATGTATGGGGGACCTGTTAGTGAGGGTGATGACTGTCTGC
CACTGAGAGACAAGGAAGTCTTTTCTGTTGCTTGCATAAA
TGAGTGACTTAAAGAAGGAATGAAGTGCCCTTTTAGTAGG
TCTAAAAGAAGAAACAGGCATTTTCTCAGGCAGGAAAGAC
TATACCTGGAATAAGGTGCTGCATAGGCAAAAGCAATGAG
GCTGTTTTAGAAGTGAGTTTCAGGCATTCAGGAAATGGTG
TGATTGTATGGCAGGCCATGAGGGGTTTTTATCATTATTA
TTATACTTTAAGTTCTGGGATACATGTGTAGAACATGCAG
GCTTGTTACATAGATATACATGTGGCATGGTGGTTTGCTA
CACCCATCAACATGTCATCTACGTTAGGTATTTCTCCTAA
TGTTGTCCCTCCACTAGTCCCACCCCCTGACAAGTCCAGG
TGTGTGATGTTTACCTCCCTATGTCCATGTTTTCTCATTG
TTCAACTCCCACTTATGAGTGAGAACATGCAGTGTTTGGT
TTTCTGTTCCTGTGTTAATTTGCTGAGAATGATGGCTTCC
AGCTTCATCCATGTCCCTGCAAAGGACATGAACTCATCTT
TTTTCATGGCTACATAGTATTCCATGGTGTATGTGTGCCC
CATTTTCTTTATCCAATCTATCATTGATGGGCATTTGGGT
TGGTTCCAAGTCTTTGCTATTGTGACTAGTGCTGCAATAA
ACATACATGTGCATGTGTCTTTATAGGAGAATGATTTATA
ATCCTTTGGGTATATACCCAGTAATGGGATTGCTGGGTCA
AATGGTAGTTCTGGTTCTAGGTCCTTGAGGAATTGCCACA
CTGTCTTCCACAATGGTTGAGCTAATTTATACTCCCACCA
ACAGTGTAAAAGCATACCTGTTTCTACACATCCTCTCCAG
CATCTGTTGTTTCCCGACTTTTTAATGATTGCCATTCTAA
CTGGCATAAGATGGTATCTCACTGTGGTTTTGATTTGCAT
TTCTGTATTGACTAGTGATGATGAGCTTTTTTAATATGTT
TGTTGGCTGCATAAATGTCTCCTTTTGAGAAATATCTGTT
CATATCCTTTGCACATTTTTTTTTATTGTACTTTAGGTTC
TGGGGTACATGTGCAGCTCATGCAGGGTTGTTGCTTAGGT
ACATACATAGCAAGGTGGTTTGCTGCCTCCATCCCCCATC
ATCTCTATCTGGCATTTCTCCCCCTGCTGTCCCTCCCCTA
TCCTCCACCAACTGACCCCAGCATGTGATGCTCTCTTCCC
TGTGTCCATGTATTCTCATTGTTGATGAGGTTGTTTTTTT
TTCTTGTAAATTTAAGTTCCTTGTAGATTCTGGATATTAG
CCCTTTGTCAGATGGATAGATTGCAAAAATTTTCTCCCAT
TCTGTACATTGCCTATTCACTCTGATGATAGTTTCTTTTG
CTGTGCAGAAGCTCTTAGTTTAATTAGATGCTGTTTGTCA
ATTTTGGCTTTGTTGCCATTACTTCTGGTGATTTAGTCAT
GAAGTCCTTGCCCATGCCTACGTCCTGAATGGTATTGCCT
AGGCTTTCTTCTATGGGTTTTATGGTTTTAGGTCTTACAT
TTAATTCTTTAATCTATCTTGAGTTAATTTTTGTATAAGG
TGTAAGGAAGTGGTTCAGTTTCAGTTTTCTGCCTATGGCT
AGTCATTTTCCCAACACCATTTATTAAATAGGAAATCCTT
TCCTCATTGCTTATTTTGGTCAGGTTTGTCAAAGATCAAA
TGGTTGTAGATGTGTGGTGTTATTTCTGAGGCCTCTGTTC
CGTTCCATTGGTCCGTATATTGGTTTTGGTACCAGTACCA
AGCCATTTTGGTTAGTGTAGCCTTGTAGTATAGTTTGAAG
TCAGGTAGTGTGATGCCTGCAGGTTTGTTCTTTTTGCTTA
GGATTGTCTTGGCTGTGCAGGCTCTTTTTTGGTTCCATAT
GAAATTTAAAGTAGTTTTTTTCTAATTCTGTGAAGAAAGT
CAATGGTAGCTTGATGGGGATAGCATTGAATCTATAAATT
ATTTTGGGCAGTATGGCCATTTTCACAATATTGATTATTT
CTATCCATGAGCATGGAATATTTTTTCGTGTTTGTGTCCT
CTCTTATTTCCTTGAGCAGTAGTTTGTAGTTCTCCTCGAA
GAGGTCCTTCATATCCCTTGTAAGTTGCATTCCTAGTTAT
TTTGTTCTCTTTATAGCAATTGTGAATGGAAATTCACTCA
TGATTTGGCTCTCTGTTTGTCTATTTTTGGTGTATAAGAA
TTCGTGATTTTTGCACATTGATGTATCCTGAGACTTTGCT
GAAGTTGCTTATTAGCTTAAGGAGATTTTGGACTGAGACA
ATGGGGTTTTCTAAATATACAATCATGTCATCTGCAAACA
GGGACAATTTGACTCCCTCTTTTCCTATTTGAATACCCTT
TATTTCTTTCTCTTGCCTGATTGCCCTGGCCAGAACTTCC
AATACTGTGTTGAATAGCAATGATGAGAGAGGGCATCCTT
GTTTGTGCTGGTTTTCAAAGAGAATGCTTCCAGCTTTTGC
CCATTTGGTATGATATTGGCTGTGGGTTTCTCATAAATGA
CTTTTATTATTTTAAGGTATGTTCCATCAGTTTCTATTTT
ATTGAGTTTTTTTTTTTAGCATAAAGGGATGTTGAATATT
ATTGACAGCTTTTTCTGCATCTATTGAGATAATCCTGCGG
TTTTTGTCTTTGGTTCTGTTTATGTGATGGATTATGTTTA
TTGATTTGTTTATGTTGAACCAGCCTTGCATCCCAGGAAT
GAAGCTGACTTGATCATGGTGGGTAAGCTTTTTGATGTGC
TGCTGGATTTGGTTTGCCAGTATTTTATTGAGGATTTTGC
ATCAATGTTTATCAGAAATATTGGCCTGAAATTTTTTTGT
TGTTGTTGTCTCAGCTAGCTTTTGGTGTCAGGATGACGCT
GGCCTCATAAAATGAGTTAGGAAGGATTCCCTCTGTTTCT
GTTATTTGCAATAGTTTCAGAAGGAATGGTATCAGCTCCT
CTTTGTACCTCTGGTAGAATTCAGCTGTGAATCTATCTGG
TCCTGGGCTTTTTTTGTTTGGTAGGCTGTTAATTACTGCC
TCAATTCCAGAACTGGTTATTGGTTTATTCAAAGATTTGA
CTTCTTCTTGGTTTAGTATTGGAAGGGTGTATGTGTCCAG
GAATTTATTCATTTCTTCTAGATTTTCTGGTTTATTTGCA
TAAAGGTGTTTATAGTATTCTCTGATGGTAGTTTCTATTT
CTGTGGGATCGGTGGTGATATGTCCGTTATCATTTTTTTA
TTGTGTCTATTTGATTCTTCTTTCTTTTCTTATTTATTAG
TCTGGCTAGTGTTCTATCTACTTTGTTAATCTTTTTTTTA
AAAACCAGCTCCTGGATTCATTGATTTTTTTTGAAGGGTT
TTTCATGTCTCTATCTCCTGCCATTCTGCTCTGATCTTAG
TTATTTCTTTTCTTCTGCTAGCTTTTGAATTTGTTTGCTC
TCGCTTCTCTAGTTTTTAAAATTGTGATGTTATGGTGTTG
ATTTTAGATCTTTTCCACTTTCTCCTGTGGGTATTTAGTT
CTATAAATTTCCCTCTATAAACACTGCTGTAGCTGTGTCC
CAGAGATTCTGGTATGCTGTGTCTTGGTCTCATTGGTTTC
AGAGAACTTATTTATTTCTGCCTTAATTTCGTTATTTACC
CAGTACTCATTCAGGAGCAGGTTGTTCAATTTCCATGTAG
TTGTTTGGTTTTGAGTGAGTTTCTTAATCTTGAGTTCTAA
TTTGATTGCACTGTGGTCTGAGAGACTGTTTGTTATTATT
TCCATTCTTTTTCATTTGCTGAGGAGTGTTTTACTTCCAA
TTATGTGGTCAATTTTAGAAAAAGTGTGATGTGGTGCTGC
GAAGAAAGTATATTCTGTTGATTTGGGATGGAGAGTTTTG
TAGATGTCTATTAGGTCTGCTTGGTCCAGAGCTGAGTTCA
AGTCCTGAATATCTTTAATTTTCTGTCTCATTGATCTAAT
ATTGACAGTGGGGTGTTAAAGTCTCCTACTATTATTGTGT
GGTAGTCTAAGTTTCTTTGTAGGTCTCTAAGAACTTGCTT
TATGTAGCTGGGTGCTCCTGTATTGGGTGCACATATATTT
AGGATGGTTAATTCTTCTTGTTGCATTGATCCCTTTACCA
TTATGTAATGCTTTTCTTTGTCTCTTTTGATCTTTGTTTG
TTTAAAGTCTGTTTTATCAGAGACTAGGATTGTAACCCCC
CCCTTTTTTTTTCTTTCCATTTGCTTGGTAAATATTCCTC
CATCCCTTTATTTTGAGCCTATGTGTGTCTTCGCACATGA
GATGGGACTCCTGAATACAGCACACTGATGGGTCTTGACT
CTTTATCCAATTTGCCAGTCTGTGTCTTTTAACTGGGGCA
TTTAGCCCATTTACACTTAAGGTTAATATTGTGTGTGAAT
TTGATCCTGTCATTATGATGCTAGCTGGTTATTTTGCCCA
TTAGTTGATGCAGTTTCTTCATAGTGTTGATGGTCTTTAC
AATTTAGTATATTTTTGCAGTGGCTGGTACCAGTTTTTTT
CTTTCCATATTTAGTGCTTCCTTCAGGAGCTCTTGTAAGG
CAGGCCTGGTGGTGACATAATCTCTGAGCATTTGCTTGTC
TGTAAAGGGTTTTATTTCTCCTTCACTTACGAAGCTTGGT
TTGGCTGGATGTAAAATTTTGGGTTGATAATTCTTTAAGA
ATGTTGAATATCGGCCCCCACTATTTTCTGGTTTGTAGGG
TTTCTGCAGAGAGATCTGCTGTTAATCTGATGGGCTTTCC
TTTGTGGGTAACCCAGCCTTTCTTTCTGGCTGCGCTTAAC
ATGTATTCCTTCATTTCAACCTTGGTGAATCTGACTTATG
TGTCTTGGGGTTACTCTTCTTGAGGAGTATCTTTGTGGTG
GTCTCTGTATTTCCTGAATTGGAGTGTTGATCCATCTTGC
TAGGTTGGGGAAGTTCTCCTGGATAATATCCTGAAGAGTG
TTTCCAACTTGGTTCCATTCTCCCCGTCACTTTGAGGTAC
ATCAATCAAATGTAGGATTGGCATTTTCACATAGTCCCAT
AAATCTTGGAGGCTTCGTTATTTCCTTTTTATTCTTTTTT
CTCCAATCTTGTCTTTATGCTTTATTTCATTAAGTTGATC
TTTAATCTTTGATATCTTTTCTTTACTTGATCAGTTCGGC
TATTGATACCTGTGTATGCTTCACGAAGTTCTCGTGCTGT
GTTTTTCAGCTCCATCAGGTCATTTATGTTCTTCTCTAAA
CTGGTTATTCTGCTTAGCAATTCATCTAGCCTTTTTTCAA
GGTTCTTAGCTTCCTTGCATTGGGTTAGAACATGCTCCTT
TAGCTCGGAGGAGTTTGTTATTACCCACCTTCTGAAGCCT
ACTTCTGTCAATTCATCAGACTCATTCTCTGTCCAGTTTT
GTTCCCTTTCTGGTGAGGAGTTGTGATCCTTTGGAGAAGA
GGCATTCTGGTTTTTGTAATTTTCAGCCTTTTTGCACTGG
TTTTTCCTCATCTTCATGGATTTATCTACCTTTGCTCTTT
GATGTTGGTGGCCTTGGGATGAGGTTTTGGTATGGACATC
CTTTTTGTTGATGTTCATGCTATTCATTTCTGTTTGTTAG
TTTTCCTTCTAACAGTCAGGCTTCTCTGCTACAGGTCTGC
TGGAGTTTGCTGGAGGTCTACTCCAGACTCTATTTGCCTG
GGCATCACCAGTAGAGGCTGCAGAATAGCAAAGCTAGCTA
CCTGTTCCTTCCTCTGGAAGCTTCATCCCAGAGGGGCATC
TGCCAGATGCCACCTGGAGCTCTCCTGTATGAGGTATCTG
TTGACCCCTGCTGGGAGCTGTCTCCCAGGCAGGGGGCACA
GGGTCAGGGACCCACTTAAGAAGGCATTCTGTTTCTTAGC
AGAGCTCAAGCATTGTGCTGGGAGATCCACTGCTCTCTTC
AGAGCCAGCAGGCAGGAATGTTTAAGTCTGCTGAAGCTGT
GCCCACAGCTGCCCCTTCCCCCAGGTGCTCTGCCCTGGGA
GGTAGGAGTTTCATCTATAATCCCCTGACTGGGTTGCTGC
CTCTCTTTCAGAGATGCCCTTCCCAGAGAGGAAGAATCTA
GAGAGACAGTCTGACTACAGCAGCTTTGTGGCACTGTGGT
GGGCTCCACCCAGCCCAGATTTCCTGGTGGCTTTGTTTAC
ACTGTGAGGAGGAAACTGCCTACTCAAGTCTCAGTAATGG
TGGACACCCCTGTGCACACCACACTCGAGCATCCCAGGTT
GACTTCAGACTGTTGTGCTGGCAGTGAGAATTTCAAGCCA
GTGGATTTTAGCTTGCTGGGTTCCATAGGGGTGGGATCTG
CTGAACTAGACCACTTGGCTCCCTGGCTTCAGCCCCCTTT
CCAGGAGGGTGAACAATTCTGTCTTGCTGGTGTTCCAGGT
GCCATTGGAGTATGAAAGACCAGCTCAGTGGTATCTGCCC
ACAATGGTTGCCAAGTTTTGTTCTTGAAACCCAGGACCCT
TGTGGTATAGGCATGAGGGAATCTCCTGGTCTGCCAGTTG
CAAAGACCATGGGAAAAGCGTAGTATCTGGGCTGGAATGC
ACTGTTCCTCATGGCATAGTCCCTCATGGCTTCTCTTGGC
TAAGGGAGGGAGTTCCCTGACCCCTTTGCACTTCCCAGGT
GAGGTGATGCCCCACCCTGCTTCTGCTTGCCCTCCATGGG
CTGCACCCACTGTCTAACCAGTCCCAATGAGGTAGTTGGG
TACCTCAGTTGGGAATTCAGAAATCACCCACCTTCTCTGT
TGATCTCGCTGGGAGCTACAGACCAAAGCTGTTCCTATTT
GGCTGTCTTAAGAAGATCCCAATATAAGGGGTTTATGGTC
AGAGTCCACTCTTGGCCTCAGTCCTGATCTGTGTGCACTG
GTAGTGCCTACTGAAGGCAAATAGGAAAAATGTGGCTTCA
GATACTTAGTTAAATTGAGAATTCACCCTTCAGCAGTTTG
AGTAGCTGCCTAAGGCTCTATAAGTGAACTTTGGCCCTGA
TTGTTCCTGGAAGAGTAAAGCTGACTCAGAATAGGCCAAT
GCCTGACTTCTTTTTCTCTGCCTGGTGTCTCCAGAAGGGA
TGGAAGACAGTCTTCTGAATATGCCATTAAGCTGTCAGTT
CAGGAATTGTGGTAGAAACTGGCATGAATGCCTGGCAGAG
AGCAGGGCAATTTGTGGAGAGATATCTAGCAGCTCTTCCA
GCACAGCTTTGGTAGGGGAGTGACTGCCTCTCTAAAGGAA
GTATGGTTCCAGGCCAGGCCTGGGGAGAGTGAACAGGTGT
GGAGGGATGGCAGACAAATTTCTTGGGTGCTGCTGCTCTT
CTCTCACCAAAAGTACATGGGGAGTAATCCTGAGGTTGAG
GAAAGATCATCCTTGGATCTGAAGTCAGGTGTGAGTTTGA
GGGCCTAGCTCCTTGACTTATAAATTATGTGCCTTTGGGC
AAAGACATTTCAGCTCTCTGAACTTTGGGATCTTCCTCTA
TAAAATAGAGCTGAAAAGAACTTACCTGCCTACCTCATGG
GATTCTCACAGGCTCACTGAGATAATAGATACAGTAGTGC
TTTGTAAACCTCCAGATATGCTGCAGGTGCTAGGAAAGAG
AGGATCCTTTCAAGTAACAAAGCTCTTTTGAGAAGGACGT
TGCCTTTGATGTAGATACTAAACTGTTGGACTTGATGCTA
TCGAAGCCAAAGATGTCTGGTGACACTTGGTTCATACTTG
GCATTAGAGTGACGAATGTTGACAACTCTGTCCCTTTGAA
AGGGTAGTGATCCTGGCTCTACGCATGCATGTGCCTATGG
ATGCAACAATTTTTCTGCCATGTTTTCTCTGCTCTCTAGT
TCTTTTTCTGTGCATGCTTCCACCAGATCTGACATAGGTC
CCAAGGACATGGCTTAGAGTGTTAGTGCCTGTAGAACTGA
GAGGCTGATGAATCATTGTCCAGAGCATGGGCTGGGAGAA
AATTTGCCTCAGACCAGATGTAATCTAGGCCCTTGGTTTC
ACCATCCAAGTTTAATCATTTGATGAACCTTGTTCAGTCA
TTCATCAGTGCAATAAATTTCTATTAAACATCTTGTATTT
CTAAGTCTATATCCTGTTTCTTTTCCTGAACAGTTAAACC
TCCACCAAGCTTGTCCAAGACAGAATACCACAATCCTGTG
ACTTTTGTAGTTCTTTACATGTTACAAAATCTTTTGCATG
GCTCTTCTTAATCCTCTCAATAACACTATAAAGTATAAAA
TATAATTTATATGCACTTTAAGTTAGGCTGGCTGGGATGC
AAAGAGATTAAGCAACCTACCTAAGGTTGTATAGCTAGTA
AGTGGTGGATTCAAGATTTAAACATAGTTTCTGATTCTGG
CATCCCTGTGCCATCCCATAACAGGACATGAAGCAAACTG
TGCCATGTCCATGAAGAAGGCCAACAATTTTTAGAATGTA
CGCTTTGTGTTATTGTTCAAGTACTAAGGATGTATTCATA
GAGAAACTCGTCCACCCTCAGATCCATTCTGGTCCCTCTG
GTGATCAAGGGCCAACATGCATGAGACAGGGAGACTAGGT
AGCCTCACATGTGTTAGCCAGGAAAGAAGAGGTTTTCTCT
ATCAGAAGCAAAGCTCTGTTCTCATCCTTTGCCTTCATTA
GCACACACTTGCTGCTATAAGGCACTGAGCTTTCCACCTA
TGACTGAATTCATTTACATTAATTTCTCTGAAAAAGCCTA
GACCTCTGGATTGGAAGTTTTTCTAAATGCTCCCTCCCCC
ACCATCATACCTAGCACTTGTCTCTGGTCTATTGGATTTA
CATTTTAGGAAGAGAATTAGGTGACTTCATTTGTTAGGGT
AGGATTTATTCATTGTAACCTCCACCACAGCTACTGGAGC
TTATTACTCATTCTTCTGTAATGTGTTCCTGCTAAATGCT
GGTAGCTGCATACTTCACAGTATTTTTCACAGTTTCTATG
TTTTTACTGTGTATTAATGATTCCATTTTGCAGAGTGATA
ATGTGATGATGCTTTTTCTTTTCAGGGCTGAAAAGGTTTA
GAGATTTTTGCCTGATGTGGCTTCTAATTAGGATGTAGTT
TAGATGTAAGCATTGATTTCTTCTTTCCAAACAAAGGGAA
AACACCTCAGCAATCATCCAGCAAGCACATTAGGCCTGAA
AAGAAAATGATTTTCCCCTCCTACTCCTCATCCTTCTTAT
GTTTGTGCTTTCTTCCTCTATTTGGCTGCTCACAAGTACA
CCGAAAGCATTTGACTCATAGCAAAGGAACCACAAAGTTC
CTTTCTTAAAAGTTCTATACTTTACAGTAATAATATAAAG
TATTACTATGCTTTACAGTAATAATATAAAGTATTACTAT
GCTTTACAGTAATAATATAAAGTATTACTATACTTTAAAG
TTCTAATCTTAAAAGTTCTATACTTTAAAGTAAAGGGGGT
GGAGGTGGGTTCGTCATGTGAGCCTGTTCTGGCATGTGCA
AGCCTCCGTCTGTCTGAGCCCTGTTGATTTCCGAGGGCTA
TTTTCGATCCTGAAATCTGGGGAATGAGTTTAGATGTTCT
ACAATGGTGGTGGGGTAAAGTGATTCCATCTACAGCTGAC
TTTCTCTGAAGCTATCCTGATAGTTTGTCCTCCTTTGATG
GGAACTGAACTATTTTCTCCCACACTCAGATGAGGATGAC
CCTTGCTTAATCTCCATTTGAAGAATATTGCTTACCTGCT
TGGCATCTGTACCTATGACTACATGCATCTATGAAAAAGA
CTTCCTTCGGGCACCTCTTTAAACATTTATTAAATTTTAT
AATATATTTTGTTTTTTGAGTGGTTTTAGGTTCACAGCAA
AATTGAATGGAAGGTACAGAGATTTCTCATGTATCTCTTA
CCCTCACTCATGCACAGCCTCCACCATTATCATTATCCCC
CCCGAGTGATAATATTTGTTACAGTTGATGAAACTACATG
GACACATTATTGTCACTCAAAGTCCATAGGGTTTGATCTT
GGTGTTATGCCTTCTATGGGTTTGGTCAAATGTGTAATGA
CATGTATTCACTATCATAGGATCATACAGAATAGTTTACT
ATCCTAAAAATCTGTGCTTTGCCTATTCATCCCTCTCAAC
CCTCTAACTCCAGGCAACATTTGATCTTTTTTCTGTCTCC
ATAGCTTAGGCTTTTCTAGAATGTCATTTGGTTAGAATCA
TACAGTAAGTAGCCGTTTCATATTGGCTTCTTTCACATAG
CAATATACATTTAAGTTTCCTCCATGTCTTTTTATGGCTT
AATAACTCATTTCTTTTTAGCACTGAATAATATTCCACTG
TCTAGATGTACCACAGTTTATTCATTCATCTACTGAAGGA
CATCCTGCTTGCTTCCAAGTTTTGGCAATTATGAATAAAG
CTACCATAAATATCAATGTGTAGGCTTTTATGTGGGTATA
AGTTTTCAATTCATTTGAGTAAGGAGCATGATACTCATCA
TACCAAGGAGTATGATTGCTGGATTGTATAGTAAGACTAT
GTTTAATTTTGTAAGAAATCATGAAACTGTCTTCCACTGT
GGCTATACCATTTTGCATTCTCACCAGCAATGAATGAGAA
TTCCTATAGTTGTAGAATCTTACCACATTTGATGTAGTTA
GTATTCTGGATTTTGGCCATTCGAATAAGTGTGTAAAGAT
GTCTTATTGTTTTGGCTGTGCATGGTGGCTCATGCCTGTA
ATCCCAGCACTTTGGGAGGCCAAGATGAGTGGATCACTTG
AGCTCAGGAGTTTGAGACTAGCCTGGGCAATATAGTGAAA
GCCCATCTTGACAGAATATACCAAAATTAGCCAGGCATGG
TGGCTCATACCTGTAACCCACTTGGGAAGTTGAGGCATGA
GAATTGCTTGAACTCGGGAGGCAGAGGTTGCAGTGAGCTG
AGATCATGCCACTGCACTCCAGCCTGGGTGACAGAGTGAG
ACTCTGTTAAAAAAAAAAAAATACTGTTTTAATTTGCATT
TTCCTGATGATATATGATGTGGAGCATCTTTTTATGTATT
TACTTACCATCTGTTTATCTTCCTTCATAAGGTACCTATT
AAGCATTCTGGCACATTTTAAAATCAGATTTTATTCTTAT
TTTTGAGTTTTAGAGTTCTTTATGTATTGTGGAAAACAAT
ATTTTATCTCATTTGTCTTTTAGAAATATTTTTTCCCATT
TTGTGGCTTGTCTTCTCATTCTCTTGACAGTGTCTTTCAC
AGAGCAGAATATTTTCATTTTAGAGAAATTCAACATGTCT
GTGATTTCTTTTCTTGTGACCTTGGTGCTGCAACTAAACA
GCCATCACAAAACCCAAGATGATCTAGATTTTCTCCTAAG
TTTTCTTCTAAAAGTTGTGTGGTTGTGTTGTGTGTTTAAG
TCTTTAATCTATTTTGAGTTAATTTTTTTCAGAGTTGTAT
GGTCTGTGTCTAGTTCATGTTTTTGCATGTGAATATCCAG
TTGTCCAAGCACTATTTGTTGAAAAGACTTTCTTTTCTCC
ATTGTTGCTTTTACTCTTTTATCAAAGATAATTAAGTATA
TTTGTGTCTATTTCTAGGCTCTCTATTGCATGAATTTATT
TGTTGATTGTTTTAGCAATATTGTACTGTTGATTACTATA
GCTTTTAATAGTAAGTCTTGAAGTCCGTTTTTGTTCTTCT
CCTTCAATGTTGTACTGGTTATTCTGGGTCCTTTGCCTCT
CCATATCAACTTTAGAAGCAGCTTGTTGATGTCCACAAAA
TAACTTGCTGGAATTTTTATTGAGGTTGTATTAAGTCTAC
AGACCAATTTGGGAAGAACTGACATCTTGACAATACCGAG
TCTTCCTATCCATGAACAGACTGCCTCTCTATTAATTTTG
TTCTTTGATTTCTTTCATAAGAATTTTGTAGTTTTCTTCA
CATAGATCTTATATGTATTTTGTTAGAGTTATAATTATTT
TATTTTTAGTGTTGCTAATGTAAATGATACTGTGTTTCTG
ATTTCAAATTCCACTTGTTTATTGCTGACATATAGAAAAG
TAATTTTGTGTGTTAACCTTATATCGTACAACTTTGCTAT
AATAATGTATTAATTCCAAAAGGTTTTTTCGGCAGTTCTT
TCAGATTTTCTGCACATACAATTATGTAATATGAAAAACA
ATTATTTTCTTCTCAATCTTTATACCTTGTGTTTCTTTAT
CTTATCGCATTAGCTAGGAATTTCAGCATATTGAAAAACA
GTAGTGAGAAGAGGCATTCTTGTATTTTTCCTAATGTTAG
TGGAAAATTGTTGAGGAAGTTCTCCTGTATTTCCTACTTT
ACTGAGAGTTTTTATTAGAAATAAGTATTGGATTTTGTCA
TATGCTTTTCCTGCATCTATTAATATGATTTTTTATTTTT
AGCTTGTTGATGCAATGGATTGCATTAATTAATTTACGAA
TGTTGAACTAGCCTTGGATATCTGGAATTCCACTCGTTTT
TGCTGTATAATATTTTTATTCATTATTGGACTGAATTTGC
TAAGATTTTGTTGGGATTTTTGCATCTCTGTTCATGAGAG
ACATAGGGGTGTGCTTTTCTTTAATGTCTTTGTTTTGTTT
TGGCATTAGTGTAATGCTGGCCTCCTATTACGAATTTGGA
AGTATTCTATCTTTTGAAAGTGATTATAGATAATTGGTAT
TTTATTTCTTAAATGTTTGATAGAGTTCACCAGTGAACAT
ATCTGGGTCTGGTGCCTTTTGTTTTAGAAAGTTATTAATT
ATTGATTCAATTTTTAAATAGATACAGACCACTCCAGATT
GTTTATTTCTTCTTGGATGAGTTTTGACATATTGTGTCTT
TCAAGAAATTGGTCATTTTCATCTAGGCTATGAAATTTAT
GAGCATAGAGTTGTTCAATGTATTTCTTTATTATCCTTTT
AATGTTCAGAGGTCTGTAGTGATGTACCTACCTTCATTTC
TGATATTAATAATTTATGTCCTCTCTCTCTTTTTTAAAAT
TAGCCTGGCTAGAGGCTTATGTATTTTATTGGTGTTTTCA
AAGAACCAGCTTTTGGGTTTTTTGATTTTTTAAAATTGAT
TTTTAAATTTTATTAATTTCTGCTCTAATTTTTATAATTT
CTTTTCTCTTTGCATTAATTTGGTCTTCTTTTTCTACTTT
CCTAAGGTGGAAGCTTAGGTGATTGATTTTAGATCTCTCT
TCTTTTCTGATATAGGTACTCAATGCTATAAATTTTCCTC
TATACACTGTATTTGCTGCATCCCACAAATTTTGATAAGT
GTTTTGTTTTTGTTTTTATTTGGTTTGAAGTATTTTGAAA
TTCTCTGGAGATTCCTTCTTTGACTCATGTGTTATTTAGA
ATTATGTTTATTCTCCAAGTTTTTCAAGATTTTTGAGCTA
TGTTTCTGTTGATTGCAAGTTTAATTCTCTTGTGTGATCT
GAGAGCAAACATTATATCATTTGTATTCTTTTAAACTTGT
GAGGATGTTTATTACAGCCCAGAGTGTGTTCTGCCTTGGT
GACTGTTCCATGAAAGCTTGAGAAGAATGTGTTTTCTGCT
GTTGTTGGGCAAAGTAGTCTCGACATGTCCATTTTATCTA
GTTGACTAATGATGCTGTGGAGTTCAATGGTGTCCTTACT
GATTCTCTGCCTTCTGGGTCTATTTTTTCATAGAAGGGCA
TCGAAGTCTCTAATAATAATAGTAGATTCATCCTCCTTAT
AGTCCTATCAGTTTTTGCCTCATGTGCTCAAAACTCTGTT
GTTAGGTGCATACTCATTAAGGATTATTATGTCTTCCAGG
AGAATTGATCCCTTTATTATGTAATTTGGCACCTTTTAAA
AACCAATATCTAAATGATTTTTTTAAGCTGGAGACTTACA
AGTTCAAATATAGCCAGCATACATAAATAATTGAGTATAA
TATTGAATTCATATACCAGATTTATAATTCAGGAAGAGAA
TTGGATGACTTTATTATTTATACATTTAATTAATTTCTTG
CATTTGTGTTTGACTTACACTGTTAATGACAGAAGGAAAG
AGATGATTCATTTATTCATTATCACCTGTGTGTCAGGTGG
TATTATGCTGGAAATACAATGATAAGCAAGACAGGCAGGA
TCCCTGCCATCTGGAGCTAATGGCCTAATGTAGAAAACAA
ACAATAAATAATATTTATTCCCAGTGTTAGGGGAGCTCTG
AGTACACAGGCTATAGATATCTTTATATTTTCTTCGGAGG
TTGTGCAGTGATATGTACATAGGACAGTTATTTGTAAAAT
AAATGGATTGAATATTTGTATGGATTAGTGCAGTGAAAAT
GGGAGCAGATTTTGGGAGGAGCTTTTAGATAATAATGGAG
GTCCCATCATTGTCAGTAATGTTGCTCATGAAGCTGATGG
GTCCTGATGCAAGTGTGGAAAATGGAGCATCATATGTCTT
CAATGTGAAGGAAATGCATTCTTTGCCATACCTGCTTTGG
TTATCTGCCCAGTTCCTGAGATTGCAGCATCATCCATCTT
CCCTCAGAGCAGCTGAGACTCAGAGCTGCTTTCCTTGCTG
TTTTGCCCACCTATGAGACTTTCTGTGAGACTGCATCAGT
GTCCTGCTTTGGACTCCAGCAGCCCAGTCTTCCACGTTCC
ACCTAGGTCCCTGTTCTATTCCTCTCTTGCTCATATGAGT
GACCATCAACTACAGCTCTAATTAGTAAATTTTTAGAAAA
CAGTTTTCCACCTCCAAAAGCAAATGGCATTTTTTACGAA
CAAATCATTTGTCCTGATTGGTGAACTATGGGATTCAGGC
TTTGTGGTGATGACTTTTTTTTTTTTTTTTAATTCATAGG
ATTAAAGTCATCCTAGATTGGCTTAGATCTCCCTCAAGAA
AGAGGGAAATTCCTGTGAACTTATTATCTCTGAGGCTGAG
AGGTAAGGTTAGATGCTTGGGTAGGCATGGTAGAGAAGGC
AATCTGGTATACTTGATCCATTTTGAGTTGATTTTTACTG
TAATCCTCTAGAGGCAGAACAAATTATGCCTGCATTTGGC
CATGCACTTAGAGAGGTATAATGGCACTTAGTGACACTAA
GGGTGCTAAGGGTTTCCATGAGAAAACTAGATGTCCTTCA
CTGTTATATACAGAGCTGAGCACTTTGTGCTACTCATTAC
TTTACAGCTCCTTGAAAGAATAGGGGATTGCACTGGTTTC
CTCTTCAGCTTGTTTATGTTAAATGCGGTCCAATTTTCAA
TGTCTCTCAAGAGAAGCTCATAAAAGCAAAGACCCCACAG
AGATAGGAGAACCTCAGGGGACCTCTGTAGATGTGAAGAG
AAGAGCATTTAAAAGATTTCAATTTTTTCCCATAGACCTA
GTTAGCCCTGGCTGCTGTATAATTTCAGGGAAGATGTCAT
TACCTGCCCCATTATGGCAGAGTGAGGAATTGAATCCTAG
GGAAATGGGAAGAAGAACTTTTCCTACTGTTAAACAACCA
GATTCCTAGGAGTGGCTGTCAGCTGAAATGGAGAAGGCAG
AGAGACAAGTAGATTTAGGATGGAAGGAAAGTAGATGAAG
GATTCAGGTTTGGAATTGTAAAGTTTGAGATGCCAGACAG
ATGTTTCCAGGGTTCTTTATTCTGATCTACCAATCTTTGT
ATATCAGTGTATCCACATCTGCTTTAATTAATATAGACAT
TTAATATATTTTAACTAGTGGGTTAGTTCTCTTCTTTGTT
GTTCTTTTAAAAGTTGTCTTAATTGGCTAGGCATGGTGGC
TCACGCCTGTAATCCCAGCACTTTGATAGGCTGGGGCAGG
CAGATCACGAGGTCAAGAAATCAAGACTATCCTGGTCAAC
ATGGTGCAACCCCATCTCTACTAAAATACAAAAATTAGCC
AGATGTTGTGGCATGCACCTGCAATCCCAGCTACTCGGGA
GGCTGAGGCAGGAGAATTGCTTGAACCCAGGAAGCGGAAG
TTGCAGTGAGTCGAGATTGTGCCACCATACTCCAGCCTGG
TGCCTGGCGACAGAGCTAGACTGTGCCTCCAAAATAAATA
AATAAATAAATAAATAGTCTTAATTATTCATATAGTATTG
TTCTTATGCTGAAATTTTCAAGTAAGTCTAAGTGCTCTGA
AAACTCTTGGGCATTTGCTTGCAACCTTCCCAAAATTTGA
ATACAATTTGGGAAGAATTAACATTTTAATAATATTGGTG
TTTTTTTTTTCTTTTGAGATGGAGTTTTGCACTTGTTGCC
CAGGCTGAAGTGCAATAGTGTGCTCTCAGTGTACTGCAAC
TTCTGTCTCCTGGGTTCAAGTGATTCTCCTGCCTCAGCCT
CCCAAATAGCTGGGATTACAGCCATGCGCCACGATGCCCG
ACTAATTTTCTATTTTTAGTAGAGACGAGGTTTCTCCTTG
TTGGTCAGGCTGGTCTTAAACTCCTGACCTCAGGTGATCT
ACCTGCCTTGGCCTCCAGAAGTGCTGGGATTACAGGCATG
AGCCACCCACCATGCCCTGCCAATACTGGGTTAGATAAAT
AATTAATAATTTATTTTTCCATTTATTCTAGAATTTAAAA
ATATTTCCTGTGATGTAGGCTTGATAATTTTCTCCATAAA
TACTATGCATATTTTTGTTTATTCCTAGATGTTTTACATT
GTTTGTTGCTATCGTGGTCTGTTTTTTCTTATTAAATGTT
CTGATTATTGCTTTTCAAAGTAATGCTTTTCTTTCCTTTC
TTTCTCTTGCTTTCTTGCTTTCTAGCAGAGTCTCACTCTG
TAGCCCAAGCTGGAGTGCAGTGGCATGATCTTGGCTCACT
GCAATCTCTACCTCCCGGGTTCAAGCAATCCTCCTGCCTC
AGCCACCCAAATAGCTGGAATTATAGGCACCCACCACCAT
GCCCAGCTATTTTTTTTTTTTGTATTTGTATTTTTAGTAG
AGATGGGGTTTCATCATGGTGGTCAGGCTGATCTTGAACT
TCTGACCTCAAGTGATCTGCCCATCTTAGCCTCCCAAAGT
ATTGAGATTACAGGCGTGAGCCACTGCACCCAGCCAAAAT
ATTGCTACTGATTTTTGTGTGTAGATTTTATAACCAGCAA
GTTTCCTAAACCCTCCTAATGGTTGTAATAATTTTTACTT
ATGATTCACTTGCATTTCCTGTATGGACAAATATATAATC
TACACTTAGAATTTTCACTCATTTGCTAATCATGATGACT
CTTTGTTCTTACTGTATTTTTTGGGCCTTCAGTGGAATAT
TCAACAGTAGTGGTCATACAGGCTTTCTTGTTTGTTCTTG
ACTTTAATGGAAAAGTTTTGAAATTTTACCATTGAGGGTA
ATATTGACTCTAGGTTTCTTTTTTTTTTTTCATTCAAAAT
GAAAGCAACTTTATTCCTATAGGAATGAAAAAAGTTTAAT
CTTACAAATATGGGCTTTGCCTATTGGTTACTAATCTGTT
ACTATCTGAGAAATAATAACCCCAAAATAACTTTCTATGT
GGTTTCTGATAAGACGTACTCTCTGGATTAAAGCAGTGCC
GTTTTAATCTTGGTTTATTAAGAATAATTTATGAGGGGCC
CAAAGTGGCTCCGGCCGGATGTCGTGGCGCTTGCGAAGGC
GAGGCCAAGAGTTCAAGGCCAACCAACCTCAGCAACCTTA
TAAGCTCTCAATGATTGGCAAAAAAAAAAAAAAAAAAAAG
AATAATTTATGAAAGTTTCATCAAATGCTTCTTCTGTATT
TCTTGAGAAGAATTATATGTTTCATTTTAATTCTTAATAT
GGTGAATTACGTTGCTGGCTGTCCATTTCTCTCCTTTTCT
TTCTCCTTCCTTTCTTCCATTTCCTCCTCCCTTCCTTCCC
TTCAAATACAGGGAATTGAATTAATCATACTCCTGAGTGT
ATGGAACACTATCAACCGTGGTGTTTTTCTTTGTTTGTTC
TTACCTCCTTAAATCACCATTCTGCCTTCAATTTGTATAT
TTAGAGATATATGTATCCCTGAGAAATATGCAGTGGGATA
TAGGTATGTAGGGGTATATGAGCTTAATTTACTTAAAAGG
TATTGTGCTATGAATGTATATATTTTTTGTTCAACACTAT
GATCTTTGGCATTATAGCTATGCAGATATATATAAATATA
TATGTGTGTGTATATGTATATATATGTGTGTATATATGTA
TGCTGCTATATATATGTATATATGCTGCTATATGTATATA
AATATGTGTATACTGCTGAAAGAATATAAAAATCTATTGT
ATTGTGTCTGACATGGTTCTGCACAATATTCACCACTATC
CAAAATGACTACATTTTACTTACCTAATTCCCTAGTTGTG
GACTTAGGTTTCCTCTGTTGCCTTGTACCAAGTGCTGTGA
TGAATGTCCCTGCTCACGTTTCCATAGGACCTTTGAGAGA
GTTATTCCGGATTATATACAGAAGAAAGTGTGGCATGTTT
GCCAGATTTTCTAATATTGGCCACTTCTTATATTTCTAGG
ATAAATCCTGCTTAGTCATAGTATTAGGATGCTTTCAGCT
ATAAATAATAGAAATATCTAACTTCAATAGTCTTAAACAG
CAGGAAAATTTATTCTCTTATATTTTGAGATGCCCTAATG
TACACCTTTTCAACACTGTTTAATTCAGTGACAGCATCAG
GATTTTTCTGTCTTTCCTGTCCTTCACCCCTACATGAGCA
TTGCCCTTTGCCAGACTTACAGCTACGTGCAGCTGCTCCA
GTGCCCAGCAGATGTAGAAGACTTTTTTTTTCTTTGACTC
CTTTTAGAAGTGAGAAACTTTTCCAAGAAGCTTCTATTCT
CCAACCACAGTAGACTTTCCTTTGTGCTTCATTGGCCACA
ATTATGTAACATTCTCAGGACTAAACTAATCCCCAGCCTG
GTACTAAAACTATCGAAACTGAGTTAGACCAGTGACTCAA
ACCGGGATGCATATTGGAATCACCTGGAAGCTTTAAGAAA
TGATTTAGAGCCTCTCAATTCCAATTAATTATATTTACAA
TATTTTATCTAATTTTTTTTACTATCTCATTGTCTATTGT
AAATATTGGTCTATTTGAATTTTTGAAATTCTTTGTCTTA
TTTTTATAAGTCTCCTTATGTTTACTTACTACCAACTGTA
TCTGGAGTAATTTCTCTTGATTCACATATTATTTTCGTAT
TTTCCTTTCTTTTTATGTCTTTAAATCAGAGGCATAAGAG
GGGAACCCCAGGGGCGGGCCTGGTGGCTCCTGGCTGTAAT
CCCAGCACTTTGGGAGGCTGAGTCAGGAGGATGGCTGAGG
TCAGGAGTTCAAGACCAGCCTGGCCAACATAGTGAGACCC
TCCCCTTCTCTACAAAAAGTGAAAAAATAAACTGGGCTCA
GTGGCATGCACCTGTAATCCCAACTACATGGTAGGCTGAG
TAGGGAGAATCACTTGAGCCCAGAAGTTGAAGCCTGCAGG
GAGCTATAATTTCCCTATTGGACACTAGCCTGGAAAACAG
AGTGAGATGTTGTCTCTCCAAAAAATAAATAAATAAAAAT
TAAATTTTTTTTTAAAAGAGAGAAACTCCAACTATTCGAA
CACATTTCAAATCTTTGTTCATGATACATCTTCTAATATC
TCATTTTTCATAGTCATATGGTCAAGTTGAAAGTCAAGAA
GCAGGGGATTCTTTTACATACAAGGCCACTGCAAGGGAAA
GCAAGAAGTAATACCAGTAATTTAATCTACCACCAGTAGG
AAATGAAAAATGACAGTTCAGTGGTCATGGTAGCTAAAAA
TAAGAAAATGGGCAATTCTGTCAAAAGCTACAGAAAGCCA
AGTAGGACTTGAAAGGAGTAGTAGGACTTTGAAAATAATA
TTTAATATGGCTTAGAGGTGATTGGGAACTTTTACAGAAA
ATTAAAGTGTTGAGGATATAAGCTTGATTAAAGGGAATTA
AGAATAAATTGGGTTGAAGAGTCATAGAAATGAAAAACCA
TGTGATATTGTTTGGATCTCTGTCACCACCCAAATCCTAT
GGAGCCTGGTGGGAGGATTGGATCATGGGGGAAGAGTTCT
TATGTATGGTGTAGCATCATCTGCTCAGTGCTGTCCTCAT
GATAGTCAGTAAGTGAATTTTCATGAAATCTGGTCATTTA
TAAGTATGTAGCACCTCCTCACTCTCTTGCTCCTACTCTG
CCATGTGAGATTCTTTGCTTCCCCTTCACCTTCTGTCATG
ATCATAAGATTCCTAAGGCCTCCCTAGAAGCGGAGCAGCT
GTCGGCATCATGCTTCGTTTACAGTCTGCAGAACCATGAG
CTAATTAAACCTCTTTTCTTATAAATTACCCAGTCTCAGG
TATTTCCTCATAGCAATTAAAGAATGGACTAATATACTGT
GTTTATGAAGAGTTAGGCCAGGCGCGGTGGCTCAAGCCTG
TAATCCCAGCACTTTGGGAGGCCGAGGCGGGTGGATCACG
AGGTCAAATGATCAAGACCATCCTGGTCAAAATGGTGAAA
CCCCGTCTCTACTAAAGATACAAAAAAAGAGCTGGGCATG
GTGGTGTGTGCCTGTAATCCCAGCTACTCAGGAGGCTGAG
GAAGGAGAATTGTCTGAACCCAGGAGGCCGAGGTTGCGGT
AAGCCGAGATTGCGCCATTGCACTCCAGCCTGGGTAACAA
GAGCGAAACTCCATCTCAAATAAATAAATAAATAAATTAA
ATTAAATAAATAAAAAAATAAATGAGCTGGAAAAGGGAAG
AAAAGAACACACCCTTTTGTAAAACAGGAGAAAACTCAGA
ATGTTTAAAAGCAGAAGTGAAGGGAGATTGAAGCTTCTTT
GCTAGTAATTAGGGAATAATTATAACCTAATTATTCAGTC
AGAGGGATGGTATGCAGAATGTATGGAAAGACTAGTTTTA
ATCATCATCATTGTCATCATAGCTAACACTTATTAAGCAT
TTATCATGGTACAGGCACTATATAAAGTACTTAACATGGA
TTATCTTGCTTAATCTTTAAAAAAAAATTACATGAGATAT
GCAGAATATATTTTCCCTAATCTACAAGAATGGAAACAAA
CTCAGAGAGTAAGTAAATTGTCTGGAGCTGTCCAGATATT
AAGTGGCAGAGCTCGTGTCAGAATCTAATGGCAGCATTGT
TCATCTTAAAGAAGGATGGGTTGAAGTGAAGATGATGTAC
CCTTAAGCCAAATGATCTCATTCCTATGAATTTTACCGGT
GCTGAATAGAGAAAAAGGCAACTACAGTGAGAAGAATATA
TAAGTATCATTGAGAACCAAGGAGATACTAGAAAGAGTCA
CTCTGTAATGAACCAGTTCTCATCTCCCTCTATCAGGAAT
CTTCAGCTTGACTACAGATACCAAGAAACTAAGAGGAACT
AAGGTTTCAGACTTAATGTGTCTACTAATGAAGCACAAAT
AGTAACATCCTGGGACCAGGATAAGAACATTAATGAAAAA
CTACCTGATTAACAGAGGCTAAATCTGTTAGCAGAGATAT
GAGTATATTTAAAATAGATGAGTGAGGGCACCTGGGTGAC
ACTGCTCACAGAAGGGGAAAAAAGAGTCAGAGAATATCAC
CTAGGAGAGTATCTTATGCTTTTTTCATTTCAATTCTTGT
GCTGGAAAACCCAAAGTGTTCTTTGTTCAGATATATTCAT
TAGATCTAAATCAAGTCTTGGATATTGCACATCAAAGAGA
GAGCATTGGAGTGGAGGCATAGGGGTGAGGATGGAAAGAG
GGAGAACATTAGATTTTTTTTTCACTGTATTAACATAGAT
AATATCAATGACTTCTACTTCCAGACATGAGAGAGTGACT
GGAGTTGGACTTACCCTCTTACTGTAAACAACTAGAAAAC
CAGTCAAAAATCTATGGAAAAACTCCTTTTGGTGATTAGA
AAGTGCAGTTCTGTGACTCCTCAGAGAAGGGAAACAAGTG
AAATAAGCCCTATGATAATACCAGCTTTCTGCCAGGAGAT
ACTTTCTGGACCATAATACGGACTCAAGAAGAGCATGATA
TCACTGAGTTGAGAAGACAAAGGTTTGAATTTGAAGCAGC
TGAGTGGCTGGAATGTGTTCAGTAGAGAAAACGCTGAAGA
TCTTTATAGAGTGCCTCTTGCAACTATGGCTGACTGTGAT
ATGTAGGCCAAAACTGCCGGGCAAATAATTACCAGGTTTC
TGTAAGCTGAATATTTCTAGAGGCAATACAGGGCTGGTAG
AACTTTGAGTTATTACCAGCCAGGGTTTAGAGTCCTTGCT
TAATATTGAGGGCATTCTGGAATAAGTCACAGCTTAGCTA
AAGGGCTAAATAAGCCCTAGAGTAAAGTCTATTTAAAAGT
TTTAATAAAGCCTAAAAAGGGATTACTCTAATATGTAAAT
AAGTTAACTGCCAGTCAGAATACAGTTCAACATCCATTAA
AGAGGACATTCAACAATATGAAGGCACAATGTCTAGCATT
CAATCTAAAATTACCAGGCATACCTAAAAGCAAAAACAAA
CAAACAAAAAACCATGACCTATAACTAGAAGAAAAATCAG
TTAATAGAAGTAGACCTAAAATGACAGAGAAAATAGAATT
AACAAACAAGGTCTTTAAAACAGCTGTTGTAAATATGCAT
GTAATTGGAGTCCCAGGAAGGAAGAAGGGCAGAAAAAATA
TCAAAGAAATAGCAGCTAAAAACTTTTCATATTTTATGAA
AATTATAAACTCAGAGATCCAAGCACCTCAACAACCCCAG
GAAGTATAAACACAAAATAAAATCACACCAAAGGAGTTAA
TGTTAAATTACTGAACAAAATTGATTGATAGAGAAAATTT
TAAGAGCTGACAAAAAACATACCGAGGAAGAAAGATAACA
GTACTCACATATGTTTTGTCAGAAACTTTTTAAACCAGAA
GAAAATGAAATCACATCTTTAAAGATCTGTGACAAAAACA
GCAAACTGTCAACCTAGAATTCTATATCAAATAAAAATAC
CATTCAAAAAATAAATATGAAATAAAAACAAGTCAAACAA
AAGCTGACAGAATTATTCACCAGCTGACCTAAAATGCAAG
TTCTTCAGATGAAAGGCAAATACTATCAATGAAACTTAGA
TCTATATAAATGAAGGAGGAGCATCATGCATGGATACATG
CAAAGAATAAACAGCAAATTCCAAAAGATTATATACTTTA
TGATTCCATTTATTCAACATTCATGAAATGACAAAATTGT
AGAGATGGAAAACAGATTAATGATTGGTAGGAGTTAATAA
GAAGAGGATGATATCACTGAGTTGAGAAGACAAAGTTTGA
ATTTGAAGCAGCTGAGTGGCTGGAATGTGTTCAGTAGAGA
AAACGCTGAAGATCTTTATAGAGTGCCTCTTGCAACTATG
GCTGACTGTGATATGTAGGCCAAAACTGCCGGGCAAATAA
TTACCAGGTTTCTGTAAGCTGAATATTTCTAGAGGCAATA
CAGGGCTGGTAGAACTTTGAGTTATTACCAGCCAGGGTTT
AGAGTCCTTGCTTAATATTGAGGGCATTCTGGAATAAGTC
ACAGCTTAGCTAAAGGGCTAAATAAGCCCTAGAGTAAAGT
CTATTTAAAAGTTTTAATAAAGCCTAAAAAGGGATTACTC
TAATATGTAAATAAGTTAACTGCCAGTCAGAATACAGTTC
AACATCCATTAAAGAGGACATTCAACAATATGAAGGCACA
ATGTCTAGCATTCAATCTAAAATTACCAGGCATACCTAAA
AGCAAAACAAACAAACAAAAACCATGACCTATAACTAGAA
GAAAAATCAGTTAATAGAAGTAGACCTAAAATGACAGAGA
AAATAGAATTAACAAACAAGGTCTTTAAAACAGCTGTTGT
AAATATGCATGTAATTGGAGTCCCAGAAAGGAAGAAGGGC
AGAAAAAATATCAAAGAAATAGCAGCTAAAAACTTTTCAT
ATTTTATGAAAATTATAAACTCAGAGATCCAAGCACCTCA
ACAACCCCAGGAAGTATAAACACAAAATAAAATCACACCA
AAGGAGTTAATGTTAAATTACTGAACAAAATTGATTGATA
GAGAAAATTTTAAGAGCTGACAAAAAACATACCGAGGAAG
AAAGATAACAGTACTCACATATGTTTTGTCAGAAACTTTT
TAAACCAGAAGAAAATGAAATCACATCTTTAAAGATCTGT
GACAAAAACAGCAAACTGTCAACCTAGAATTCTATATCAA
ATAAAAATACCATTCAAAAAAATAAATATGAAATAAAAAC
AAGTCAAACAAAAGCTGACAGAATTATTCACCAGCTGACC
TAAAATGCAAGTTCTTCAGATGAAAGGCAAATACTATCAA
TGAAACTTAGATCTATATAAATGAAGGAGGAGCATCATGC
ATGGATACATGCAAAGAATAAACAGCAAATTCCAAAAGAT
TATATACTTTATGATTCCATTTATTCAACATTCATGAAAT
GACAAAATTGTAGAGATGGAAAACAGATTAATGATTGGTA
GGAGTTAATAAGAAGAGGATGTAAGAAAAGTTGGAAGGAA
GTAGGTATGACTATTAAAAGGAAATGAGGACTCTGGTAGT
GATGAAATGTTGATATTTAGTGTGGAAATAGTCTTTCAAT
ACATGGTTCTACAAGATTGGATACTCATTCAAAAAATGAA
CTTCAACCTTTGCTTTAAACTAGACTCAAAAATTAAAATA
GAGAGTATACTGAAACATAAATATAAAAACTATAAAACTA
GAAGTTTTTTTTACCATTGGAGTAGGCAGACATTTCTTAG
GACATAAAATATTTGAAACATAAAAGAAATGAAATTTGTA
GCCACAGACTAGTCTGATAAGGGTTTGAATCCAGAATATA
TTAAAAAAGACTTATACCACTCAATTAAAAGTAAATTTTT
TAAATAGGCAAAAGATTTGGACAGACACATCACTACACAC
ACACACGGATGGCCAAAGGCACATGAAAAGATGCTCCATT
ATCAAGGAAAGGCAATTGACAACTACAAGGAGATATCAAC
TATGATGAATAAAATAAAAAAAAAGACATATATTGTTTGT
AGGTATGTAGAATAGTATTAACATTTTGGAAATCTGTTTG
GCAGTTTCTTGTAAAGTTAAGCATATGCTTATCATAAGAC
CTGATGTTTCCACTTCTATTCATTTACCAAAGAGCGATGA
AAACATATGTCCACAGCCAAATTCTACCAGACACACAAAG
AGGATCTGGTACCATTCCTTCTGAAACTATTCCAAATAAT
CCAAAAGGAGGGAACCCTTCCCAAATCATTTTATGAGACC
AACACCATCCTGATACCAAAACCTGGCAGAGACTCAACAA
GAAAAGAAAACTTCAGGCCAATATCCATGATGAACATAGA
TGCAAAAATCTTCAATAAAATACTGGCAAACTGATTGCAA
CAGCACATTAAAAAACTTATCCATCATGATCAAGTAGGAT
TCATCCCTGGGATGCAAGGCTGGTTCAACATATGCAAGTC
TATAAATGTAATTCACCACATAAACAGAACCAAAAACAAA
AACCACATGATTATCTCAATTGATGCAGAGAAGGCATATG
ACAAAATTCAACAGCCCTTTATGCTAAAAACCCTCAATAA
ACTCGATATTGATGGAACATATCTCAAAGTAATAAAAGCT
ATTTATGACAAACCAACAGCCAATATCATACTTAATGGGC
AAAAACTGGAAGCATTCCCTTTGAAATCTGGCACTAGACA
AGGATACCCTCTCTCACCACTCCTATTCAACATAGTACTG
GAAGTTCTAGCCAGAGCAATCAGGCAAGAAAAAGAAATAA
AGGGTATTCAAATAGGAAAGGTGGAAGCCAAATTGTCTCT
ATTTGCAGATGACATGATAGTATACCTAGAAGACCCCATC
ACCTCAGCCCAAAAATTTCTGAAACTGATAAGCAACTTCA
GCAAAGTCTCAGGATATAAAATCAATGTGCAAAAATCACA
AGCATTCCTATACACCAATAACAGACTTAAAGAGAACCAA
ATCAAGAACGAACTGCCATTCACAATTGCTACAAAGAGAA
TAAAATACCTAGGAATACAACTTACAAGGAACATAAGGGA
CCTCTTCAAGGAAAACTACAAACCACTGCTCAATGAAATG
AGAGGACACAAACAGATGGAGAAACATTCCATGTTTATGG
TTAGGAAGAATCAATATCGTGAAAATGGCTATACTGCCCA
AAGTAATTTACAGAATCAACGCTATCCCCATCAAGCTACC
ATTGAATTTCTTCACAGAACTGGAAAAACCACCATGAACT
TCATATGGAACCAAAGAGAGCCGCATAGCCAAGTCAATTC
TAAGCAAAAGAACACAGCGGAGGCATCACACTACCAGACT
TCAAACTATACTACAAGGCTACAGTAATCAAAACAGCATG
GTACTGGTACCAAAACAGAGATATAGACCAATGGAACAGA
ACAAAGGCATCGGAGGCAACACAACATATCTACAACCATA
TAATCTTTGATAAACCAGACAAAAACAAGCAATGGGAAAG
GATTCCCTGTTTAATAAATGGTGTTGGGAAAACTGGTTAG
CCATGTGCAGAAACATGATAGTATACCTAGAAGACCCCAT
CACCTCAGCCCAAAAATTTCTGAAACTGATAAGCAACTTT
AGCAAAGTCTCAGGATATAAAATCAATGTGCAAAAATCAC
AAGCATTCCTATACACCAATAACAGACTTAAAGAGAACCA
AATTAAGAACGAACTGCCATTCACAATTGCTACAAAGAGA
ATAAAATACCTAGGAATACAACTTACAAGGAACATAAGGG
ACCTCTTCAAGGAAAACTACAAACCACTGCTCAACGAAAT
AAGAGGACACAAACAGATGGAGAAACATTCCATGTTCACG
GTTAGGAAGAATCAATATCGTGAAAATGGCTATGCTGCCC
AAAGTAATTTACAGAATCAACGCTATCCCCATCAAGCTAC
CATTGAATTTCTTCACAGAACTGGAAAAAACCACCATGAA
CTTCATATGGAACCAAAGAGAGCCGCATAGCCAAGTCAAT
TCTAAGCAAAAGAACACAGCGGAGGCATCACACTACCAGA
CTTCAAACTATACTACAAGGCTACAGTAATCAAAACAGCA
TGGTACTGGTACCAAAACAGAGATATAGACCAATGGAACA
GAACAGAGGCATCGGAGGCAACACAACATATCTACAACCA
TATAATCTTTGATAAACCAGACAAAAACAAGCAATGGGGA
AAGGATTCCCTGTTTAATAAATGGTGTTGGGAAAACTGGT
TAGCCATGTGCAGAAAGCAGAAACTGGACCCCTTCCTGAC
ACCTTACACTAAAATTAACTCCAGATGGATTAAAGACTTA
AACATAAGACCTGGCACCATAAAAACCCTAGAAGAAAATC
TAGGCAAAACCATTCAGGACATAGGAGTAGGCAAGGACTT
CATGACCAAAACACCAAAAGCATTGGCAACAAAAGCCAAA
ATAGACAAATGGGACCTAATCAAACTCCACAGCTTCTGCG
GCAAAAGAAACAGTCACTAGAGTGAATCGGCAACCAACAG
AATGGGAAAAAATCTTTGCAGTTTACCCATCTGACAAAGG
GCTGATATCCAGAATTTACAAAGAACTCAAACAGATTTAC
AGGAAAAAAACAAGCCCATTCACAAATGGGCAAAGGATAT
GAACAGACACTTTACAAAAGAAGACATACATGAGGCCAAC
AAACACATGAAAAATGCTCATCATCACTGGTCATTAGAGA
TGCAAATCAAAACCACATTGAGATACCATCTCACGCCAGT
TAGAATGGCGATCATTAAAAATCTGGAGACAACAGATGCT
GGAGAGGATGTGGAGAAATAGGAACACTCTTACACTGTTG
GTGGGAGTGTAAATTAGTTCAACCATTGTGGAAGACAGTG
TGGCGATTCCTCAAGGACCTAGAAATAGAAATTCCATTTG
ACCCAGCAATCCTATTACTGGGTATATATCCAAAGGAATA
TAAATTGTTCTACTATAAGGACACATGCCCACGAATGTTC
ATTGCAGCACTGTTTACAATAGCAAAGACCTGGAACCAAC
CCAAATGCCCATTGATGATAGACTGGACTGGGAAAATGTG
GCACATATACACCATGGAATATTATGCAGCAATAAAAAAT
GATGCGTTTGTGTCCTTTGTAAGGACGTGGATGAATCTGG
AGAACATCATTCTCAGCAAACTGACACAAGAACAGAAAAC
GAAATACCACATATTCTCACTCATAGGCGGGTGAGGAAAA
ATGAGAACACATGGACACAGGGAAGGGGGTACTACACACT
GGGGTCTATTGGGGGGAACAGGGGAGGGACAGCGCGGGGG
GAGATGGGGAGGTATAGCCTGGGGAGAAATGCCAAATGTG
GGTGAAGGGGAGGAAGGCAGCAAAACACACTGCCATGTGT
GTACCTATGCAACTATCTTGCACATTCTGCACATGTAACC
CAAAACCTAAAATGCAATAAAAATAAAAATTAAAAAAATC
ACATCAGGGTAGCAATATATAAAAGAAAAAAATATGTCCA
TACAAAAACTTGTATATCAGTGTTCATAGTAACTAAAATA
AGGGAAAAAATCAAATGTTCTTAAGCAGATGAATACAAAA
CAAATTTTAGTCTATTTATATAAGGGAATACTCTCAGCAA
TAAAAAAGCAGTGTATTAGAGATACCCATGACACATGGTT
GAATCTCAAATATATTATCCTCAGTTAAAACAAAAATCCA
GATCCCAAATAGTACATGCTGTAGGATTTAATTCATCTGG
ATTACTGCTATGGGAATTCTGAATACAGTTGACACACTTC
TTAGTGTAGTTGAAGATCATAAAGAGATAACTCAACAGCT
TGAGGGAATCTGCTTACAGGTCATTGGTACTATTTTACAA
CAGCATGTCTTAGAATTCTATGAGGAGATCTTCTCTTTAG
CACATAGCTTGATATGTCAACAAGTGTCTCCACAGATGTG
GCAGCTACTACCCCTTATATTTGAAGTCTTTCAGCAGGAT
GGCTTTGATTACTTTACAAATATGAGTCCCCTCCTTCATA
ATTATGTAAGTTGATACACTTCTGTCTGATACCAAGTATC
TTGAAATGATATACAGTATGTGCTAAAAATAGATTCTTAC
AGGAGTTGCAGGAGAAGATGCAGGGTGTCATGCAGTGAAA
TTGTTGGAGGTCATTCTGTAGGGCAAAGGGTGTGGCACTG
ACCAGTGCATTCCCTTGTTTGTGGAAGCAGCCTTAGACTG
ACAAGAGAGGTTAAGACAAGTGAACTTTGACTATGTGTGT
GCAAGTTGCAATTGCAGCTTTGTATTATAATCCACACCTA
CTACTCAATGCCTTAGAAAATCTTTGCTTCCCTAATAACA
TTGAACCAGTTACAAATCATTTTATTACACAGTGGCTTAA
TGATGTTGACTGTTTCTTGGGGCTTCATGATAGAAGAAAG
ATGTGTGTTCTTGGATTCTGTACTCTTGCTGCGTTGGAAC
AGATACCCCAAGGTTTAAACCAGGTTCCTGGACAGATTTT
GCCAGCTTTTATCCTTTTATTTAATGGATTAAAAAGAGCA
TATGCCTGCCATGCAGAACATGAGAATGACAGTGATGATG
ATGACGAAGCTGAAGATGATGATGAAACCAAGGAAGTGTG
GGAGTGATGAAGATGATATTGATGAAGATGGTCAAGAATC
TTTGGAGATTTTAGCTAAGCAGGCAGGCGAAGATAGAGAT
GATGAAGATTGGGAAGAAGATGCTGAAGAGACTGCTATGG
AAGGCTATTCCACAATCGATGATGAAGATAACCTTGTTGA
TGAGCATCAGATACTTAAAGGTATCTTTCAAACTTTTCAA
AATTGTAATCCTATGTGGTCTCAGCCTCTGACTCATGGTC
TTAATGAATTCAGAACAAAGAAAACAGTGACAGGACAAAG
CAACTCTGGCTGATTAAGGAGGAGCAGCCCATGGATCCAC
AATGATTGAGAAGCATGGGGGACATGAATTCAGTGCTCCA
AGTTGTGCCAAGTTCTTTCAATTTTGGAGTCCCAGCACCA
GGGATGAATTGAGTTACCTCTTTCTTTCCTGCTGTGAGTG
ATTGTAGTGAAGAGCTTGTGTTCCTTCTAGTAGTGGTTCC
AGAACTACATTATCTATTCTAAGCTAATGATCTTAAGCAG
ATGAATACAAAACAAATTTTAGTCTATTTATATAAGGGAA
TACTCTCAGCAATAAAAAAGCAGTGTATTAGAGATACCCA
TGACACATGGTTGAATCTCAAATATATTATCCTCAGTTAA
AACAAAAATCCAGATCCCAAATAGTACATGCTGTAGGATT
TAATTCATCTGGATTACTGCTATGGGAATTCTGAATACAA
TTGACACACTTCTTAGTGTAGTTGAAGATCATAAAGAGAT
AACTCAACAGCTTGAGGGAATCTGCTTACAGGTCATTGGT
ACTGTTTTACAACAGCATGTCTTAGAATTCTATGAGGAGA
TCTTCTCTTTAGCACATAGCTTGATATGTCAACAAGTGTC
TCCACAGATGTGGCAGCTACTACCCCTTATATTTGAAGTC
TTTCAGCAGGATGGCTTTGATTACTTTACAAATATGAGTC
CCCTCCTTCATAATTATGTAACAGTTGATACACTTCTGTC
TGATACCAAGTATCTTGAAATGATATACAGTATGTGCTAA
AAAAGATTCTTACAGGAGTTGCAGGAGAAGATGCAGGGTG
TCATGCAGTGAAATTGTTGGAGGTCATTCTGTAGGGCAAA
GGGTGTGGCACTGACCAGTGCATTCCCTTGTTTGTGGAAG
CAGCCTTAGACTGACAAGAGAGGTTAAGACAAGTGAACTT
TGACTATGTGTGTGCAAGTTGCAATTGCAGCTTTGTATTA
TAATCCACACCTACTACTCAATGCCTTAGAAAATCTTTGC
TTCCCTAATAACATTGAACCAGTTACAAATCATTTTATTA
CACAGTGGCTTAATGATGTTGACTGTTTCTTGGGGCTTCA
TGATAGAAGAAAGATGTGTGTTCTTGGATTCTGTACTCTT
GCTGCGTTGGAACAGATACCCCAAGGTTTAAACCAGGTTC
CTGGACAGATTTTGCCAGCTTTTATCCTTTTATTTAATGG
ATTAAAAAGAGCATATGCCTGCCATGCAGAACATGAGAAT
GACAGTGATGATGATGACGAAGCTGAAGATGATGATGAAA
CCAAGGAAGTGTGGGAGTGATGAAGATGATATTGATGAAG
ATGGTCAAGAATCTTTGGAGATTTTAGCTAAGCAGGCAGA
AGATAGAGATGATGAAGATTGGGAAGAAGATGCTGAAGAG
ACTGCTATGGAAGGCTATTCCACAATCGATGATGAAGATA
ACCTTGTTGATGAGCATCAGATACTTAAAGGTATCTTTCA
AACTTTTCAAAATTGTAATCCTATGTGGTCTCAGCCTCTG
ACTCATGGTCTTAATGAATTCAGAACAAAGAAAACAGTGA
CAGGACAAAGCAACTCTGGCTGATTAAGGAGGAGCAGCCC
ATGGATCCAAAATGATTGAGAAGCATGGGGGACATGAATT
CAGTGCTCCAAGTTGTGCCAAGTTCTTTCAATTTTGGAGT
CCCAGCACCAGGGATGAATTGAGTTACCTCTTTCTTTCCT
GCTGTGAGTGATTGTAGTGAAGAGCTTGTGTTCCTTCTAG
TAGTGGTTCCAGAACTACATTATCTATTCTAAGCTAATGA
TCAATGGATGAACAAAAACCCATCAATCCCAGGAGGTGGG
ACCTTATCATGCAACCTGGCAATGGAAAAGAAACCAGCGG
GATTTTGGGGATGGGGGATGGAGGTACCATAGTGGGTGTA
GTTTTTTATTTTTGAAGAAAGTAAAATCCTAACTCTGAAG
CTTCAAAGTGACACCGTGGAAATCTGAAATGAGGGAATGT
CATGAAGGCAGCTTTTCTTTTTCTGAGGAAAAAAATAGGC
ATGGGCTACAGGACTATTTAAAATGTCTCATTTATAGTAT
AAAGCTCAAAGGTAGATGTAAGTTTTATACCTATGAGTAT
TTGTCCAATTTCTGTCTCTTCGTTACCATTGGGTATCTAT
TCTTTATAAGTGAATAAGATAATCTGATATTTTTATTCAA
TCTTCATCATTTTCTTTCTTTCTTTTTTTTTTTTTTTTTG
AGATGGAGTTTCACTCTTGTTACCCAGGCTGGAGTGCAAT
GGCGAGATCTCGGCTCACCACAACCTCCGCCTCCTGGGTT
CAGCCAATTTTCCTGCCTCAGCCTCCTGAGTAGCTGGGAT
TACAGGCACGTGCCACCATGCCCAGCTAATTTTTTGTATT
TTTAGTGGAGATGGGGTTTCACCATGTTGACCAGGATGGT
CTCGCTCTCTTGACCTCGTGATCCACCCGCCTTGGCCTCC
CAAAGTGCTGGGATCTTCATCATTTTCATTCATCATTGTT
CCTATGTAGACTATTGGACATTTATTGTAGCACTACATAA
CCAGTTATAAAAGTCTGTAAATGAATTAGCACTTTCATAC
TGAAGCAAGCCTCCTAGCCTATGTATAAAATAGCACAATG
TTTGCTTTTTATACAAAGATGTAATAGGATTGGGGGCAAG
GGTAATTTCAAGTTATTAGTTTTAAAATGAACTAGCAATT
TTGTACTGGAGACTTCGTGGTTCACTCACCTCTGATAGTA
ACTTGAATTAGGTTTGTAAAATGGGGTTAGTGGTATTTCA
TTGCTGCTGAAAATGACAACTCTTTTTGTGTCCTGTTTTT
CTTAAAGCTATCAGTGTACAAGTGGGTATCTGAATAGCAG
AACTTACTGTAAATAATAATAAAGGTGGTATCTAGAGCAT
GAAAATCAGACATAAAGTTCTACTCTTAAAGAGTTGATCT
AAGAGTATGGCTAAACATTTAGATATGCAGTCTATTAAAA
GAACTTAATTTGGCTATTATGTCTTGATTTGATTGCAGTT
TTTTCCTAATTATAACAATTTCTTTTCTCATTGGCCTGCT
TTTAATCCTGTACCTAGAAATGCACCTAGTACAAAAATCC
TGTACCTAGAACAAAATGCACACTTAAAAAACTGATATTT
AACACTTACCTACTCCCCCTTCCCCATCTCTTCTACCCCT
CTTGTTGATTGTGGTATCTGATCTTAATTAGATAGGCTGA
CATCACGTAGTTTCCTCCAGAAATCACTACTGAAACCACT
GCAAAAACAAGCCAGCAAAAATACAGTGTAGAGAGGTTGG
CTTGCTTCTCTCTCTTCCTAACTGCATGTTAAAAAATAAG
CCTTTATTGATCTTAAACATCTGTCAGGTGAGTCATACAT
TGTGTTATTTTTTATATACATGTATACACAAAATATTTCA
AATTGAAAGCAACATCTTATTGGATTTAAAAGTATTACAA
GCTGTTGTCTAAAACAGATGAGAAAATTTATAACTGAAAA
CAAAGGTACACATTGATTTTAAAATGCATAATTAAGAAAA
AAAATTGCACCACTGTACTTTGTCTCAGCCATGTGGACAA
GTCATCCATTTGGGTACATTTTCACCCTAGAATTCTGACT
TCTTTCTGTTCAAGGCTTTACAGTGACCACCAGACAGTCC
CCTCATCCACACCCCCATGCTAAAACTTCTGTTGTTGCCT
GGGAAACAGAATGAGACCTGTCTCAAAAGAAAAGAAAATT
CAAAGGTCTAGCCTTACACATAAACAAAATAGGCATCTAT
CCCCATGAGTCATGATGTGGTTTTAGAGTGCCTGTAAAGC
CTCAGGCTCCCGTATTTATTCTCTGCTTCTGTAGGATCAA
GCTCCCAGATATTTGAAATTCCTTAACAAGGGTAAAGTCT
TCATTACAAAATGTGTAGTTGCTGGTGTGAACAGTAACCT
ATTACCTGTATGTGCTCTAAGCCAGTGCTTCTCAGATTTT
AATGTGTGTATATATCACCTAAGGGTCTTGTTAAGATGCA
GATTCTAACACAGTAGGCCTGGGGTAGGCTATGGCTTTGT
ATTTCTCACAGGCCCCAGGAAGGTTCTAAGCTAGAGTGTC
TCAACTGAGAGTGCATCCACCTTATCCATGATGCTATTAA
AAGTTAAGATTCAGGACCTTCATTATAGGCCTACTAAATG
ACACCTCCAGAATAAACAGAGGCATGAGTATTTTTTGTAC
ACACATACACACACACACACACACACACACACACACACAC
ACACACACCCCATACCTTCTCTACCGGTGATTCCAATGTG
CTTTTCTGGGTAAGAACCATTACCAAGGTTAGTTTATCTT
GATGGGAATTTCTAGTGTGGGGGTAGGGGTGAGGGCACTG
TCTGGTGGTCACTGTAAAGGCTTGAACAGAGAAGTTAAAA
TTTAGGGTAAAAATGTGCCCAAATGGGTGATTTGTGCACA
TGGCAGAGACAGAGCTGGAGAATGAGGAAGAAGAGGCTGG
GCAAATGTCCTTACTCCGTTTGTGTTCTTTAGCTCAAATG
TTTCATCTTGTTCAACTTTCTGATCACCTCACTCTTCAGG
TAAGCTGCCCTAGAAGTCAGTGGGAGAAATAGTTTTGGGG
TGAGGGTTAGGGAGGAGCAGTAAAATCTACCCTTAATGCT
CATTTGAAGAGCAAAGAGCAACTGATGTTTAACACTTACC
TACTCCCCTTCCCCATCTCTTCTACCCCTCTTGTTGATTG
TGGTATCTGATCTTAATTAGATAGGCTGACATCACGTAGT
TTCCTCCAGAAATCACTACTGAAACCACTGCAAAAACAAG
CCAGCAAAAATACAGTGTAGAGAGGTTGGCTTGCTTCTCT
CTCTTCCTAACTGCATGTTAAAAAATAAGCCTTTATTGAT
CTTAAACATCTGTCAGGTGAGTCATACATTGTGTTATTTT
TTATATACATGTATACACAAAATATTTCAAATTGAAAGCA
ACATCTTATTGGATTTAAAAGTATTACAAGCTGTTGTCTA
AAACAGATGAGAAAATTTATAACTGAAAACAAAGGTACAC
ATTGATTTTAAAATGCATAATTAAGAAAAAAAAAGATTGC
ACCACTGTACTTTGTCTCAGCCATGTGGACAAGTCATCCA
TTTGGGTACATTTTCACCCTAGAATTCTGACTTCTTTCTG
TTCAAGGCTTTACAGTGACCACCAGACAGTCCCCCTCATC
CACACCCCCATGCTAAAACTTCTGTTGTTGCCTGGGAAAC
AGAATGAGACCTGTCTCAAAAAGAAAAGAAAATTCAAAGG
TCTAGCCTTACACATAAACAAAATAGGCATCTATCCCCAT
GAGTCATGATGTGGTTTTTAGAGTGCCTGTAAAGCCTCAG
GCTCCCGTATTTATTCTCTGCTTCTGTAGGATCAAGCTCC
CAGATATTTGAAATTCCTTAACAAGGGTAAAGTCTTCATT
ACAAAATGTGTAGTTGCTGGTGTGAACAGTAACCTATTAC
CTGTATGTGCTCTAAGCCAGTGCTTCTCAGATTTTAATGT
GTGTATATATCACCTAAGGGTCTTGTTAAGATGCAGATTC
TAACACAGTAGGCCTGGGGTAGGCTATGGCTTTGTATTTC
TCACAGGCCCCCAGGAAGGTTCTAAGCTAGAGTGTCTCAA
CTGAGAGTGCATCCACCTTATCCATGATGCTATTAAAAAG
TTAAGATTCAGGACCTTCATTATAGGCCTACTAAATGACA
CCTCCAGAATAAACAGAGGCATGAGTATTTTTGTACACAC
ACACACACACACACACACACACACACACACACACACACCC
CATACCTTCTCTACCGGTGATTCCAATGTGCTTTTCTGGG
TAAGAACCATTACCAAGGTTAGTTTATCTTGATGGGAATT
TCTAGTGTGGGGGTAGGGGTGAGGGGGCACTGTCTGGTGG
TCACTGTAAAGGCTTGAACAGAGAAGTTAAAATTCTAGGG
TAAAAAATGTGCCCAAATGGGTGATTTGTGCACATGGCAG
AGACAGAGCTGGAGAATGAGGAAGAAGAGGCTGGGCAAAT
GTCCTTACTCCGTTTGTGTTCTTTAGCTCAAATGTTTCAT
CTTGTTCAACTTTCTGATCACCTCACTCTTCAGGTAAGCT
GCCCTAGAAGTCAGTGGGAGAAATAGTTTTGGGGTGAGGG
TTAGGAGGAGCAGTAAAATCTACCCTTAATGCTCATTTGA
AGAGCAAAGAGCAACTGATGTTTAAGGTTTTTCCAGGGGG
TGTTTCTGGTTCTCTTAACGTTATGTGAGCGGGAATTATT
CCAGGCAGGCTCTGGTTTGGGAGTGCTATGTGAAACATCC
TTCCCAGCAAACTTATCTAAAGGAAACATCCTTCCCAGCA
AACTCTGTTATTGATACTTATGTTATGAATGAGTTCAGTG
AAAACTGTGAACAAAACAGATTTTAGATGGCAGCTGCCCA
AAGGGTTTGGAAGTCTTCTATAACAAGCTCAGTTGAGAAC
TTGAGATTTTCTAGAGAGGAACATTTGAAGGGACCTTGGT
GATGGAGGCAAGTAACATGTACTGCAGGAGGCATAGATGA
CTTCAGAACGCCTGCATCACTGCCTGGTGCCGGAGTTCAC
CTGCCAGCCAGGTGGCATAGTAAGATTAAGAGTAAGCTAA
TTGCCTACTTTTTCAATGCTTGTGAAATTATTCTTTGCAA
ATAAATGAGCCACTCAGGTACAGCTCAAGTACTTGCAGGT
GAAATGAAATCACTGCAGGGAGAAAGTACTAAGGGGAAAA
GTGGGTTATATTAATAGCAGTGTCTAGCCCCCTTGACCAT
GTGTGACGCCATCACCAGTACTCCCAGCTGAGTCGTGACA
CTCTGCTATAGAAAGACAGCAGGTAAGTGGAGAGGGCAGC
AGACCCCAAATAGCAAGAGTCTACTGTGACTAGGCATCGC
TCTCCATGGTGCTAGTGGAGCAGCTTTCTGCTCTCTGGCT
CAGTGTATATTCTTGAAACCTACCTGCCCTATGTTTTATG
TTTAGTTCCCAGCCTAAAGAAGGAGAATATGATCAAGGCC
ACATCCTAAAAAATTGACAGATATCTTCAGCCTGGACTTC
ACCTTCCTCCCCAGGTGGTTTCTGTAGCCATGGCCACAAT
GCCCACACCTTTGATGGACCTATTAGGCACCGAAGCAGGT
GGAATATTATTTGGGAACAGGGGAAATCAACTTTGCTTAG
AAGCTTACAGTCAATAGTGAGGGATTTAAGAAAGGCTGGG
TTCATGTCTCTTGTCCTTTAAATTATTTGTTTAAAAATTG
TGTGAGAGAGTGAGTGTCTTACTCCCCTTCTGCAGTATCC
CCTCTCTGACTGTGGTTTCTTCTGCCTGTCAGTGAGTGTT
TTTGCCTGTAGCTGGTGATGTCTCTGGCCTGGGATATGGA
CTTGTTCTGAAGTGGAGAAAACTTTAGCCGATGGTCTTGG
AAGGAGACTTCCAGAACTTTCTCACACACACACACACACA
CACACACACACACACACACACACCCCATACCTTCTCTACC
GGTGATTCCAATGTGCTTTTCTGGGTAAGAACCATTACCA
AGGTTAGTTTATCTTGATGGGAATTTCTAGTGTGGGGGTA
GGGGTGAGGGGCACTGTCTGGTGGTCACTGTAAAGGCTTG
AACAGAGAAGTTAAAATTTAGAAAAATGTGCCCAAATGGG
TGATTTGTGCACATGGCAGAGACAGAGCTGGAGAATGAGG
AAGAAGAGGCTGGGCAAATGTCCTTACTCCGTTTGTGTTC
TTTAGCTCAAATGTTTCATCTTGTTCAACTTTCTGATCAC
CTCACTCTTCAGGTAAGCTGCCCTAGAAGTCAGTGGGAGA
AATAGTTTTGGGGTGAGGGTTAGGGAGGAGCAGTAAAAAT
CTACCCTTAATGCTCATTTGAAGAGCAAAGAGCAACTGAT
GTTTAAGGTTTTTCCAGGGGGTGTTTCTGGTTCTCTTAAC
GTTATGTGAGCGGGAATTATTCCAGGCAGGCTCTGGTTTG
GGAGTGCTATGTGAAACATCCTTCCCAGCAAACTTATCTA
AAGGAAACATCCTTCCCAGCAAACTCTGTTATTGATACTT
ATGTTATGAATGAGTTCAGTGAAAACTGTGAACAAAACAG
ATTTTAGATGGCAGCTGCCCAAAGGGTTTGGAAGTCTTCT
ATAACAAGGCTCAGTTGAGAACTTGAGATTTTCTAGAGAG
GAACATTTGAAGGGACCTTGGTGATGGAGGCAAAGTAACA
TGTACTGCAGGAGGCATAGATGACTTCAGAACGCCTGCAT
CACTGCCTGGTGCCGGAGTTCACCTGCCAGCCAGGTGGCA
TAGTAAGATTAAGAGTAAGCTAATTGCCTACTTTTTCAAT
GCTTGTGAAATTATTCTTTGCAAATAAATGAGCCACTCAG
GTACAGCTCAAGTACTTGCAGGTGAAATGAAATCACTGCA
GGAGAAAGTACTAAGGGAAAAGTGGGTTATATTAATAGCA
GTGTCTAGCCCCTTGACCATGTGTGACGCCATCACCAGTA
CTCCCAGCTGAGTCGTGACACTCTGCTATAGAAAGACAGC
AGGTAAGTGGAGAGGGCAGCAGACCCCAAATAGCAAGAGT
CTACTGTGACTAGGCATCGCTCTCCATGGTGCTAGTGGAG
CAGCTTTCTGCTCTCTGGCTCAGTGTATATTCTTGAAACC
TACCTGCCCTATGTTTTATGTTTAGTTCCCAGCCTAAAGA
AGGAGAATATGATCAAGGCCACATCCTAAAAAATTGACAG
ATATCTTCAGCCTGGACTTCACCTTCCTCCCCAGGTGGTT
TCTGTAGCCATGGCCACAATGCCCACACCTTTGATGGACC
TATTAGGCAATCAAGCAGGTGGAATATTATTTGGGAACAG
GGAAATCAACTTTGCTTAGAAGCTTACAGTCAATAGTGAG
GGATTTAAGAAAGGCTGGGTTCATGTCTCTTGTCCTTTAA
ATTATTTGTTTAAAAAATTGTGTGAGAGAGTGAGTGTCTT
ACTCCCCCTTCTGCAGTATCCCCCTCTCTGACTGTGGTTT
CTTCTGCCTGTCAGTGAGTGTTTTTGCCTGTAGCTGGTGA
TGTCTCTGGCCTGGGATATGGACTTGTTCTGAAGTGGAGA
AAACTTTAGCCGATGGTCTTGGAAGGAGACTTCCAGAACT
TTCTCACACTCATACATTACCCTCCTTCATCACTAAACAT
TTATATGTAGGTGATATCAGGTTAAAATGAATAAAAAGAA
ATTGCAAAGTGTAGGGTAAGAAGTGAGCCCCAGATATTTA
TCATCAGCTAAACATCTGTTGTCTGAATTATTACTTCCCA
GCCCAGGTTCTGTCATGATGCTCAAGCCAGGGCTAAGGTC
AATTGTCTGGTTTTCTCCATCTGTACATGTATGAGCTCTC
CATGGTGCTAGCAGAGCATTTGCATTCTCTGGCTAAATCT
ATGTTTTTGATACTCTTACCTGCTCTGTTTTATGTTTAGT
TCTTAGCCTGTAGAAGGAGAATATGGTCAAGGCCACATCC
CAAAAATAGATAGACACCTAAAGTCGAGACTTCTCCCTGC
TCTCCTGGTGGTTCCTGTAACATGGCCACAGTGCCCACAC
CTTTCATGGGCCAGCCCCAGGTAGATGATACACCTGGTTA
TCACTGGTTGTAACTGGTGGGATAGCTACCACTTGCCAGC
CTGGTGTCTAGACCTTCCAGACGTAATACCTGCCACATTT
CTTAATATTCTGCTCTTCAAAAATGCTCCCAAAGCTGCCA
TGGGTAAAGATTGGCTCTGTAGATCCAGGTTTTGGGAGGC
TGTGCCTCTGGTTGTAGATTTTCCAGGTATTTTTCCTTTT
CCATATTGTTATTTTTGGCCATACTGGAATTAGGCTTTGA
TCATTCTTCCTTTCTCTTGGACTAGCTGAATTAATCTGAA
GCAATTTGTTCTCTGACTCTCAGTTTCCTCATTTATACAT
TGAGGGGATACCCTTCTATTTTTGTTGCTCTGTGAAATGA
GATATAAACTTTCTCATTATGACTTGATAATATATTGAAA
TGGGAGGAGGAATGCATTATTGTGTAAAACAAGGTTTGTG
GATTTTAAGTTAATGAGTAGATTCCAAATACAAAGTCTCC
TTTCCTCTGAATTGATCTTTTGCTGAATTTTTTCTACTTA
ACATAGCATTATATTAGGGGAAGAATGTTTCTGGAATAAC
GTGATTTTTTGACCCTTTTTTAATTTCATCTGTGTGATAA
AACTCATCAAGATAATCAAACACATTATACTAGGAGATAA
GACTTTGGTCTCATTTTCTAGCTTAGATAAATGCTTTTAC
TGCTAGGGGTATTAAAATGTCACCTGATTTGGAGTCATCA
GTCTCCTAGAAGAAGAATTGAAAAAGCTCACCAAAGAATT
CACAAGAGGCAGAAGAGAACTGGGCTGACTTTAACAAGTA
TGGTTTAGGTCTGTAGGCAGAATTTAGACAAAGGTATTGA
TCAGAAAGACAGGACTAATAATGGATCCATTTGTCAAGAA
AGATCCAAACCAGGTCATGGCAAGACCTGATAAATCTTCA
AGGATTGTGTTTCTGTGACACTGAGCTAGGGACAGTTGTG
GCTTTTGAAGCTCTTCAAGGTAAATTCTTCTCTAGTTAGT
TGCACCCAGTCAGGCTGGGCCTGGGCTGTGTGGAGTGCCC
TTGTCCCTGGGAGGAATGCAATTGCTCACCAGGAGCCCTG
GGTCCTCCTATAGGACAGAGTTCCCTGGGGCATTTGAGGT
CCATTGGAAAGGTTCTGGCACTGTTGAGTCTCAGCAGGGT
TGGCCTCTTATGACAAGCCCCAGCTCTGTTTATCATCTGC
CTCAGTGGCCAAGCCTCTGGGGAGCAGTCTTGGCTGCAAG
GACTTTGCTGCATCTCAAACTTGGGCCACCTTCCGAATCC
GGCTTTCTATTATTTTATGCCTACTATGCTCCATACCCTG
GGATGGGGTTGCTTTCGCTATGATCTCTCTCTCTCTCTCT
TTTCTGTTTGAGACAGTCTCGCCCTGTCACCCAGGCTGGG
TGCAGTGGTGCAATCTCAGCTCTCTGCAACCTCCACCTCC
TGGGTTCAAACGATTTTCCTGCCTCATCCCGCCCACCACC
AAGCCTGGCTAATTTTTGTATCTTCAGTAGAGACAGGGTT
TTACCATGTTGACCAGGCTGGTCTCAAACTCCTGACCTCG
TAATCTGCCCACCCCAGTCTCCCAAATTGCTGGGATTATA
GGCGTGAGCCACTGTGCCCTGCCTAGATGTGATATCTTTT
AAGCTACAGAGGCCCTGCCAGGTAGGTGTTATCTCTGTTT
GACAGAAAAGGAAACTGAGACTCATGAAGGAACAAAAGTT
TACATGGCCAGTAAGTGGCGGAGCTGGGGTTGAATCCAGC
TCTGTCTCATTCCAAATCCCTTGCACTTTTTTACTATAGC
TGTGAAACATTATCTTGGAAAAGTGAACATTTTAGTCGTT
TTCAGTATGGCTTTTCAGTGGCCTTACATTCATGCTTGAT
TTCCCCTGGAAAAGCTAGCACATGATGAAAATGTTGGAAC
TGGGGAAAGAATACAAGCAGGGGCCCCCAAAAGAGGACAT
ACCACTCAGATAAGATGTGATGTGAAACCTGTCTTTTGAG
TATAAACAGATGGCATAGTTGTGCCTAGAATTTCTACATT
GCCTTTGGCTGTGTGGGTCTTTTTAATGGGATATCTAAGA
AATTCTAACGTCTTTTCTTAATGAGTAAAGCTAGTGTTTG
TTCATGAAAGAAAGGGAACCATGAAATGATTTTAACCTGT
AACCTACGGAATGTTTGTAGCTTTAGAAGCACGTAGTTTC
CCTTGAGCCAAGCATGTTTGCCCAAATACCACTTAAATAG
TGCATCTTTGTCTTTGGTTATGCCAAAGACAAAGGGGATA
CCCCTGTGGATACCCAAAGGGTTATGCCACCGTATGGTGA
GGTAGGCACTCTAAGGGTGAAATTCTCCTTCCACAGGGTT
TGATTTTGTGGTTCACAAAGGACAAGGGGCTCTTTAACAT
TTATTTCCTCAGCAAATTGTGGACTAGAATCATTAAAATA
GAAGACTTCCTAGAAGTCATTTAGGTTATAAATTAAAATT
TACTCTCCTGGTCAAAGGAAACCTTCATGTGCAGCCCATG
TTGATTGAGGGCCTACTGTGTGCTAGGCACAGTGCTGTGG
CTTTGCAGGAGTTAGTTACTTGGCTTGGCTGCTCCCTCTC
CAGCCTTCTCTCACACCACCTCCTCTTGCTTCCCAAGCTC
CCAACTCCAAACACTTGAGCTTTGCTGAGCTATTGAACGT
GCCAAGCCCTTCCTTCCCTCTGGGCCTTTGCCTACGCTGT
TCCTTCAGCCTGGAATCCCCTTCTCCACTGTTTTCTCTGA
TGGCTTTTCCTCCTGTCTCACACATACTCCCCTTACAGAT
GCTTTCTCTACCCCCAGAGCAGGGAAAAGCCACCTCCTCC
ATCTTGTTTTCTTTCTAAGCACATTTTTTAAATCCTTCCA
AACACTTCTAATTTTTAAATATATATTTGTTTCCTGATTT
ACTCTCTTGCTTTTCCACTAGTCTTTATACTGTGTGGAGG
CAAAGGCCAAGTCTGATTTGTTGCCAGAATATCCTTCGCA
TTTAGCATGATTCCTGGCATAGTTGGCAGGGACTCAGGAA
ATATAGTCATGTGCCACATAACATTTCACTCAACAACAAA
CCGTGTAAAGGATGGTGGTCCCCAAATGTTAGAATATCAT
ATTTTTACTGTACCTTTTCTATGTTTAGGTGTTTGTAGAT
GCCCAAATACTTTTCTTTTTTATTGTACTTTAAGCTCTGG
GGTACATGTGCTTATCCTGCAGGACTGTTGCATAGGTACA
TGTATGCCATGGTGGTTTGCTGGCTTCGTCCCCCCATTGC
CTGCATCAGGCATTTCTCCCGGTGTTATTCCTCCGCAAAC
CCCCACCCCCTGCTGTCCCTCCCCTCCCCTGGCCCCCCAC
CTCCTAATCTACCCCAGTGTGAGATATTCTCCTCCCTGTG
CCCATGTGTTCTCATTGTTCATCACCCCGCTATAAGTGAA
AACATGCAGTGTTTGGTTTTCTGTTCTTGTGTCAGTTTGC
TGAGAATGATGGTTTTCAGATTCATCCATGTCTCTACAAA
GGACATGAACTCACCATTTTTTATGGCTGCATAGTATTCC
TTGGTGTATATGTACCACATTTTCTTTGTCCATTCTATCA
TTGATGGGCATTTGGGTTGGTTCCAGGTCTTTGCTATTGT
AAACAGCGCCACAATGAACATACATGTGCATGTGTCTTTA
TAATAGAACGATTTATAATCCTTTGAGATACCCAAATACT
TACCATTGCATTATAACAGCTTACAGCGTTTAGTACAGTA
ACACAGCATATAGGTTTGTAGCCTAGGAGCGATAGGTTAT
ATCATACAGCCTGGCTATATAGTAGGCTGTCCCATCTAGA
TTTGTGTAAGTATACTCTATGATGCTCATACAAGGATGGA
ATCCCCTAAAAATGTATTCCTCAGACTGCATCTTGTTGTT
AAGTGATACATGACTATCTATTGATTTTTGAATAGACATT
ATCTCCAATTGATGAAACTAAAGGTCAGAGAGGTAATGTG
ACTTCTTAAAGTTACCCACCTAGTGAATGGCAGAGGTACG
ATACTAATTTAGTTCCTGACTCTCAAATCCAATGTTCTTC
ACTTTACAGTGCTGTGTGACTTTTATTTTAAGAACATAGC
TTTGCTGCCACACAGTTGAGATGATAGAAGTAGGTTCTTT
TGGCTATAATAGTTATGTCTTAGACCAAGAAATGAGAAAG
TTAAAGAACAGGGTGCTCGGACACAACAGACCGAGAACAT
TTCGAGGGAGACAACAGCATGTTCTCTATTAACTGGGAGC
TCCTTGGGCTCAGGAGTCATAACTGTCCAAAGGCTGGCAG
TGCTGTGACCAGAGAAAGTCATTTAGCCTGATTTAGTCAA
CTCGGAGAGAAGACTGGATTGGCTCCTTTTTCTGTGTCCC
AGAGCAGACAAAACATGGCTTTGTCTTCTGAGGATACGTG
GGCCATGAAGACAGATATTGAACAGCCCTTTTAGGGGAGC
AAGAAGGTTGATTTGGCAGCATGAGAATGCAGAGAGCAGC
CTGCTGTCTTGCTGGGTCTGAAATGACCTTTTGTGCATGA
AATGAGGGATACTGACCATGGCTGTCGGAGGCCAGTAGGC
CCTGAAGAGGTAGAGGAGAACAAGCGCTGGAAAGTAGGCT
TTTGATCTCCCCCAGGATGCTGATAAGCAAAGTCCATTTT
CCCTTTCCTCTGATGAAAGCTTTATTGTGGCCTTCACTCA
TTGTGAATCATGGTGTTAGAGTGGCATTGTTCTGCCTCTT
GGCTTGCTAGAGATTGCTGTGTGAGGTCTGAGCTGATGCC
CCAAAGTCCCTCTAGAGTCCCTGCTTTGCCAAGGCCAAGC
TAGCAGAACTATGGGAGAAGTGATAGGCCTGTCCATCTCC
AAAGCCTCCTTTGGATTCAGCAGTTAATTTCTGGGTTCTG
CATTTAACACAGATCGAAATGGTTTCTTAAAAATATTTTT
AATTTTTTTTTTTTTTTTTTTTGAGACAGAGTCTCACTCT
GTCATTCTAGGCTGGAGTGCAAAGACACGATCCTGGCTCA
CTACAACTTCCACCTCCAAAATTCAAGCAATTCTCCTGCC
TCAGCCTCCCTAGTAGCTGGAGCTACAGATGCATGTCACC
ACACACAGCTACTTCTTAAAATTTGTTTAGTAGAGACAGG
GTTTTACCATGTTGGCTAGGCTGGTCTCAAACCCTGACCT
CAAGTGATCTACCCGCCTTGGCCTCCCAAAGGGCAGGGAT
TACAGGCCTGAGCCACCTTACCCGGCCCCAAATATTTTTA
GGTAAAAATTAATTATTTGCTTTATCTCTTTCTGCTGATT
AGTGTCTTTCACAGCTCATGTTCTCTTTTCTCTTTCTGTG
ATGTCTTCCGTGACTTTTTCCCCGCCTTTTTGAAAGCTTT
CTTCCTGGGACAGGCACTTAAACAAATGCTTTGCTTTCCT
TCTTCTCACATATGTTCAGCTTTCTCCCCTAAATACGGGG
AATGCCCCAAGTCTCATACAACATGTTGTCCTTCTAAGAC
GCACAGTGCTGTGGTTTACCATGTGCTCCATGGATGTGGA
CCTGAATCACAGGTAGTGACTGCAGGAAGGGATTTTTGGT
GATCATCTTGTCAAGGAGTTCCCACCCTGGGCTGTGGGAA
AATGTGGGACAGGGGTGGGGTAGATGATGCTTCCTTCCTT
TCCCACCTAAATAGCCATTCTTTGTTTTACATATTGAACT
TCTATTTAAAATGTTGCTTGATTAAAAGGCTCATGGCTTA
AAACTATGGTTTGACAAACTGTATTCTAATTCAAATCCTC
CACGGAGGCAATGTTGATCTAAATTAATTCTTATAGAAAT
TCTTCATCTAAAGAGAGATGTTGAGCTTTTAGAGGGCAAT
CTGTTGTTTTTAATTCTGCCTGAATTTTATCCATGTAGTA
GAATGTTTATAGGATTCTCTACAAGTAGATGTATATTTTA
ATGTGTGCACATAATACACACACATATGTATGTATATTTG
TAAGGCTGGGCTTCAATGCTCACATCTTTAAAGAAGCAGT
TGAGGCCGGGCACAGTGGCTCACGCCTGTAATCCCAGCAC
TTTGGGAGGCTAAGGCGGGTGGATCTCAGGGTCAGGAGAC
TGAGACTATCCTGGCCAATATGGTGAAATCTCTTCTCTAC
TAAAAACACAAAAAATTAGCTGGGTGTGGTGGTGCATGCC
TGTAGTCCCAGCTACTCAGGAGGCTGAGGCAGGAGAATCA
CTTGGACCTGGGAAGCGGAGGTATCAGTGAGCCAAGATAG
CACCATTGCATTCCAGCCTGGTGACAGAGCAAGACTCTGT
CTCAAAAAAAAAAAAAAAAAGAATTGATATCCTTCTATCT
AGAAGTAATCTTGCATTATGTTTTAGTGTACTACTTAATC
TTTTAGTTTTCTCTTAAAATTATTTCACTTGCTTTGAAGT
ATAATGAGTTGTGTATATTTCTTTCTCTGCTATACTCTAA
GCTTTTTAAGATCTAAGACACTTAACTCTTTATCTTTGTA
ACCTCTATAACACCTAGTAATGTGCTCGGCCACACATGCA
ATTAAGGAATCAGTAGTTTATTTGAGAAGAATCATACAGT
AGAAAAACAATTGACGTGGGGGCCCAGTTGTTAAGAGTAT
AGTATGTTATTATGAAGCCAAAATTTCATGCTTGGGCCTC
ATAAGAATCTAATTTGTGTCTCATAGGCCGGACACAGTGG
CTCACACCTGTAATCCCAGAACTTTGGCAGGGTTTTCGTA
AGAAAAATATCACATGACCAAGACTGTGGCTTGGCCAACT
GTCTCATAGATGTATGCTGTTATTCACAAGATAGGACAAA
GAAGATGGTACTGATGGCTCAGTACAAATTAACTTTCATC
ACTGACATAAACAACTTTAGCCATATTTAGCTATAGGGCC
TATGATAGAAGGCCAGTAATGTCAGTGGTATGAAGGACTG
CATGTGGGTGAGATGCTAGAGACCACTTTGGCACTAATAA
TCTAGAACACTGGTTGTTAACATGGACTATTGAGTCTTTT
TAATTAATTAATTTATTTTTGAGATGGGGTTTTGCTCTTG
TTGCACAGGCTGGAGTGCAATGACACACTTTCAGCTCACT
GCAACCTCCACCTCCTGAATTCAAGCAATTCTTCTGCCTC
AGCCTCCCGAGTAGCTGGGATTACAAACATGTGCCACCAC
GCCTGGCTAATTTTTTGTGTTAGTAGAGACAGGGTTTCTC
CATGTTGGTCACGCTGGTCTCAAACTCCTGACCTCAGGCA
ATCTGCCCACCTCAGCCTCCCAAAGTTCTGGGATTACAGG
CATGAGCCACCACACCCGGCTGACTACTGAGTCTTGACAG
AACTCAAATGCAAATTAAATTGAATTGAATGTATGAAGAT
GAGGGTCAGGAAAGGTAGCCATATGGCTAACCAGTCAGTC
AGAGAAATGTGAGCATTGGCAGATTTGTATTGTTCACGTG
CCTACTTCTTGATGTCAAATCATTTTCTAATTGTAAAATG
ACAGGAAAGAGATATGGTATGTTAAGTAACATAATTCAGC
CAACATTTATTGAATGTCTATATGGTATTACTATCTGTAA
AACTATCTAGAAGGTATTAAGATTCATAAAATGTAGCCTT
TTACTTCCAAGAACCTATAACTCTCCTTGACAGTCCTGTT
TCACAAATTCTTTACTACATGGGTGGACATGGTCAACTTT
CAGTGCACTTGAGGTTGAGATTTCTCAGCAGTTATCACTG
TTTTGCATCTTGAATGACGGTTCTCTTCCAGGATCTGGCC
CACCCTTTATGTCTTCCACTCTTCATCTCTGGTCTGCACA
CTTAGAGCTAGGGGAATGGTTACGTTCTATCTAGTTTTGC
TCATGGTAATTTTGGTCACTAGGGAGCTGCTAAAAAATTT
CTTTAAAAAGACACAAAAAATGGGTGATGAGTTTATGTGT
TACAAAAATTATTGCATGGACACGACTTAATTTAGGTCCC
TGTGGGAAGTATTAGAAGATGACATTTAAATATATTATAA
TTTGTTGATAGGCACTAATGACCTTAGTGAAACTTCACTG
CTAACCAGTGGTTAGGATTTACAGTGGGTATAACGTGACC
CTAATTAATGGAGGTATTTTTGTGCTTCTTTGCTGTTGCC
CTTGTTCATTCTTTAACCATGACACAAACAACAGGTTGTT
TTAGCTTTTGGATTAAGTGTTCGTCTGCACATAAATGATA
CTTTTGTCACCTTGCATTTATTTATTTAGAGACAGAGTCT
TGCTCTATCACCCAGGCTGGAGTGCAGTGGCACGATTTTG
GCTCACTACAAACTCTGCCTCCTGGGTTCAAGCGATTCTC
CTGCCTCAGTATCCCGAGTAGCTGGGATTACAGGCACCCA
CCACCATGCCTGGTTGATTTTTGTATTTTTAGTAGAGAAG
TAGAGATGGGATTTCACCATGTTGGCCAGGCTGGTCTTGA
ACTCCTGGCCTCAAGTGATCTGCCTGCCTCTGCCTCCCAA
AGTGCTAGGACTACAGTGAGCAAGCAAGCCTGGCCATACC
TTGCTTTTAAATCTAGTACTTATGTGAAGATTTTGAGGGG
CAGGGATGTCTTTTGACCTCTCTGCAAACAATATGGAAGA
ACTTGCTTTTCTTGTTGACACTGCCTTTGTCCTCCTTCAA
TAATTAAAAAGGCCATAATTTTTAAATTTGTGGGGAAATT
GGGCATTTGTTGGTTAACTGGCAATATCTACATGCCACAG
TTAGTCCCATTATGCTTCAATTATATTAATTAAACTCTTG
TCTTGGAGAGCAGGCATTCCTTCATTTTTCTTCCCTGCAT
CCCTCCAACTATGCATCTGGAAGCCGCTTCCTTGTGGTTT
TGTGAGCACATGGAGCAGAATCCCTGTTTTTTATTCATAT
TTCCCCAGCACAGTTCTGGCATATAATGCATACTTAATAA
ATATTTGTTGAATTGAATCAAACAGGTAGAGACAGAGTTT
GGAAAATCCATAATGGTAACTCCAGTCATTTCTAAACTTG
TTCTCTAGGTACAACAGATGCTGGCCCATACAAATGCTTT
GCAGGTCTTGCCATTCCCATCTATCTCACTGTATTATTAA
AATAAAGAAAACAACAGTCTTCATGAAAGAAGAGAGATGG
AAGAAAGGAAGAAACCTATTTGAATGCCAGTTTTATGCCA
GGCACAACGTTAGAAACGTTCACATACAGTATCTTATTTA
TCACCAAGGTGTTTTTTTCCCTTACCCCAGTGGGTTGTTT
TTTTAAAACAAAAATCCAGCTTAAACCAAAAAAGGAATTG
ACTTGCTGGAAATCCCTGAGGGTACCATATGCTGCTGAAG
GGCATTGATAAACATGGATCATGGCAGAAAGTTCTTTGTG
GTCTCATCAGTAAATCAGCATCTTTTGGAAAAAAATTATT
AGTTGATAAATTGACAGTAAGCCATACCAACTCCCAAATC
CTTCTTGTTTCTTGTTCAGAGTCAATTGCTATTCACCTGG
ATGAGGCAGCTGACTGTTTCTGAAGCAGTGTTGTATGTGA
GGTAGAGATAAAGACAAGTCATCTTCATTGTCTGTGCTCT
AAGAGGAGATGAACTAGATGACACTGCTAACTGCGTTTCT
AAAACAAAATGTGATTACAAATAACAAACAGGTGCCCTCA
ACCTCTGACAGTAAACGTGAATATTAATGCTGTGATCCTT
TCTATACAAACATGCATTAAATGGACATGATCCTGTGACC
TCTGGTAAATACTGTGTGCCACTTGGTTATTTTTAATTAG
CCTTGACGTCCCTGTCGCAATGTCCACTTAAGGGCAGTTT
ATCCCTTAGTATGTCAGGTGGTAGGAGATTGGATTTCCAA
GAGGAAGAATTCCTACCCCAAACCCTAGTGATAACCAATA
CCAAAGTAGAGTTACAGAATAGAAATATCAGATTCAGCCA
GAATGGGAGAGTGTAAACATTTGTCAAACAGCCTGCTTCT
TCCACCTTCTGAAAAGCTAAGCATATTAGTGGTTATTTTC
TTAATAAATTATACAATAGGATGTTCCAGGGGACCTATTC
TCTGGGTCATTGCCCAGTATATAGAGCACCAATCACTGTT
AGTATCATTAATGGTTTATCAGAATGGTCCAGTGGTCTAG
AAATGCCAGTCCTGTGTTTCTTAGAAGCACATTAACTCAA
CCTAAGCAGCAGAGCTGTGCACTAGTTCATCCAGTGCAAT
ATCATTCATTTTTCTTGCTTCTACTAAGAGATCTTTCTCT
ACCTCTTCTGCAGGTCTTGTAATGGATCCATATTATGTGA
CTCTGAATGACTTGCAGGCACATTCCTTATTTCTTTCATT
GAGGACATTTTAGAGGAAAAACTACTTTCTCCGTAACTGG
CTTATTGGCTTGTTAACACATGTGACGAATGAGGAAATGT
GGGTGGTGGGGCATCTATCTCCTAGGTGGGAAACAAAGGC
TCCATGGAGTTCTTGCAATATCTTAAGGTTGCCAGCCTCA
TCATCATTGAGGGGATGTTCAGCCTGTTTTCCTTAAAACT
CAGTTGTTTCATCACCTGAAGTCTAAAAATAGTAACACTA
CACAGGGATGTGAGTAATAAATGCTATGCCACGATTACAG
GATCTAACCCTGTACCCCACACTTAGTAGCCACTCAGTAG
ATGTTAGTTGAGTTTAAATTCCCCTAACATCCTAGGTTTA
TTAAATCATCGTACCTTTGACTGGCATATAATGGTTATTT
TTTTTTATCTAGTCCATTTGTTAGCTCAGTCTCTCGCCAT
CTGTGTTCCCTGTTTATCTGCCAACCTAGAAAAACCCTCT
TCGTGTCTCTAAATAAAGAGTTTGATTTTTAAAGTAACAC
TTTTTATATTTTGGGTTTCATTACTCTATGCTGCAGAGTG
TTCTTATTTCAAAGGAATAATTTTGTGTCTTATTAAAATA
ACTGAGACCTTGCGTGATTGTAGGTGAGCTTCCACGATCA
TGGGACAAGAGCAACATGCTCTTGTACCCTGGTGCTATTT
TTGGCTAACAGTGCAAATGGAAATTCCAGAGCTTGTGGGG
ACAAAGCCAAATTTGCAAATATGTCAGATTTACTGAGTAG
GTGCGTGCTGGGTCAGTATTTATCACCAGAGCCTACAGTA
AGTGGAATTAGAGCACTCAATGGGTATTCATTTGGAGAAA
TTTTGTTGAAGAAGGAGCTCATGTTATATCCCCTTGAAAA
CCTGCTTATCAGAAGTATTTGGGATTCTCTCACACTGTGT
CATCACATATATATTTCTTAATCCCCTCCAGAGTGTGCAT
GGGATTGAAAGAGAACACCAAGCCTCTGTCCCTGGTCCTC
TACCCCTAATTGCTTAGTCCAGGAGTATTAACAATTCATT
AGGGTCATAATTTATTAGAGTTTGTTGGTTCTTAGAAAAG
AAGACAGATCCTTGATATATACAGGGGAAAAAACCTACCA
GGGGACAGTTTTTCCATTTAAAATAAGAGATTATAGAAGC
CTTGGGATATAATAATAGCAGTGATTATTCCCATGTAGAT
TTGAGATATTGGATCTGCATGGCCCTATTACTTTTTCCTA
TGTCCCAAGTCCTATAAAGTTATCACTTTATAGTGGGTGG
CTGAGAGAAACATGTCAATTTCTTAAGTGGTTTTAAGAAT
ATCTACATTTAATCTAGCCGTATAGGAGTAAAAGTTATTT
CACAACTAATTATTTTTTCCCAGCCTGAACCACATTCTAA
AATTCAGCATGTGCTGTGCAGGCAGTAAAATAAACTTCCC
ATTCCCTGATGGTTCTCTTGAGGATATAGAGGATCCCAGA
AACTTAGGGCTAGAAGGAACTAGTTGAGAGCTTATAGTCC
CCTGGATCTGGCCTTGAAGCCTGGTCTTTTATAGTATTAG
TAGGATCTTGAACCACCATGGCTTCCTTTTAGAAGAAGAC
AGGTATAAATGACAAATAACCATGGAACTGAGCTGAGAGT
ATCCACTTTGGAAGAGGATGAGGCATAAACTAATGATTCC
CTTAAATAATTAGAGTATTTAACAGGAAGCGGCTTCATGT
GTTGTGCGTTACTGACCGTTTTTGGGGTCCAGGTTTTGAG
TTGGTTTTTTAAGTAGGAGGAACAGATTTTTGCAGAGGCT
ATTGCTCTGCTTTGCCGCATCTCCTCTCTGTCTACTGGCC
CACAATTGTGGGACAACTGGCCTGCTGTCTGTCTGTGAGG
AGAAAGGCAACACGCCCATACAAGATTCAAATCCATACGT
TTGACCTCGTTAGTGAAATCTGATCACCAACAGTGTAAAC
TACACCATCATTCCTCTGATAGTTTTGGTGAGCTTGTGAT
TTATTTGAGTTTTGTTATTCTTAGGTAGCAGGGAAGCAGT
CTAGCTTGGGTGACTTGAGGGGTCTTTTTGAGTCTGAGAT
GGTAACCTCCACAGAAAGCTGAAAACTACTAATGCAGGCC
ATCCCTTGAAAACAAAGTTAGCTTCCCTTCAATGTGTCTG
GAGAAGACTCCAAAATTGCTTTTGCAATCTTGTTTTGCAA
AATGCTCGAAGCAGGTTCTCCCAAGTATTTCATTCCAGGT
CCACCTGCTGGGATGTTGTTATTTCCATTTTGCTCTCTCC
TGATGGGATCCAGAGGAGAGGCTCCACACCGTTCACACAG
GCTCCCTTCACACAGATGCCCCCCTCCTGCCTGCCCCAGG
CATGTATGCAAATAACTGCTGTGAAGCAGTCAGTCAGCTA
CGTTTCTCATGGTTTTACCCTTGGTTTTTTTCTTTCTTTT
CCCTCATAATATATTTTCTTCTCTTGGCCCTTCATTTAAG
CCCCTCAAATACTGAAAGCATTCAGAAAAACAGCTGCTGG
TTTTGGTTTTTGTTTTGTTTTGGATCTAGCATGTTACGAA
AAAACCCAAAAACCCAAAGGAAACACCACCACCAAACAAA
ATAGCTGCAGAGCTGTTATCTGAGGTGTGTGCATTGCCTT
TACCTAAAGAAAATGCCCTAATGCAGTTAATGTTATGGTT
GAGAGACAGCTTTTCTTAGACCTATGTTGTCATAGACTGA
GAAACATAACTATACAATCAGATATTTTTTGGAGAAACAT
TTCAGAAAACATCAGAGGTCTCTCTCTGTCTGTCTGTCTG
TCTGTCTGTCTGTCTGTCTGTCTGTCTGTCTCGGGTAACT
TGCTTATTGGTCCTGGGCCATTCCCTTGTTCCAGATAGAT
CGTCCTTTAGACAGGCAGACAGGTGATTCTTGGTTTGTCC
TAGGGAATCTAGAATCCAGCTTAAGAATGCTAAGGCAATT
TTTCCTACTATGAATACAAATTGTTTTTTCTTCAAAACTC
TATCTTTTGAGTTTTCAAAGATACACAGAATATTTGTAAA
GGAAATCCAGTAGAGTATCACTTTAAAAACTAGAGTTACA
TTTGATATAAAGTTCTTCTTTCCTATAGCCCTCAGGGAAC
TTTACTTACTATAATCTCAAAAAGGCTATTTTGTTTTTAA
GTAAATAGACATTTGGATGGCAATTTACAAAGCATTTTTA
AAAAATAATTTCCAACTTTTAATTTAAGTTCAGGGATACA
TGTGTAGGATATGTGGGTTCATTATATAGGTAAATGTTTG
CATGGTGGTTTGCTGCACAGATCTCTCATCACCCAGGTAT
TAAGCCTAGCATCCATTAGCTGTTCTTCCTAATGCTCTTT
CTCTTCCCACCTCTCACCTTCTGACAGGCCCCAGTGTGTG
TTGTTCCCCACCATGTATCCATGTGTTCTCATCATTTCAC
CATTTGTAAGTGAGAACATGCAGTATTTGGTTTTCTGTTC
CTGCATTAGTTTGCTAAGGATAATGGCTCCCAGCTCCATC
CATGTCCCTGAAAAGGACATCATCTCATTCCTTTCTATGG
GTGCATGGTATTCCATGGTATATATGTACCACATTTTCTT
TATTCAGTCTGTCACTGATGGGCATTTAGATTGATTCCAT
GTCTTTGCTATTGTGAATGGTGCTGCAGTGAACATATGTG
TGCATGTGTCTTTAAAACAGAACAATTTATATTCCTTGGA
CCCAGCAATTCCATTACTAAGTATATAGTAATTACTATTA
CTAAGTATATAGTAATGGAATTGCTGGGTCAAATGGTGTT
TCTGCCTCTAGGTGTTTAAGGAGTAGCCACACTGTCTTCC
ACAATGGTTGAAGTAATTTACGTTCTCACCAACAGAGTAA
AAGTGTTCCTTTTTCTCTGAAACCTTGCCACCATCTGTTG
TTGATTGACTTTTTAATGGCCATTCTGACTGGTGTGAGAT
GATGTCTCACTGTGGTTTTGATTTGCATTTCTCTAATGAT
CAGTGATGTTGAGCTTTTTTCATATGTTTTTTGGCCACAT
GAATGTCTTCTTTTGAGAATTGTCTGTCCATGTCCTTCAC
CCACTTTTTAATGGGGCTATTTTTATCTTGTAAATTTATT
GAAGTTCCTTATAGATGCTGAATATTAGACCTTTGTCAAA
TGGATAGATGGCAAAAATGTTCTCCCATTCTGTAGGTTGT
CTGTTTACCTGTTGACAGTTTTTTGTTTTGCAGAAGCTCT
TTAGTTTAATTAGATCCCATTTGTCAACTTCTGCTTTTGT
TGCAGCTGCTTTTGGTGTCATTTTGAAATCTTTGCCCATG
CCTATGTCCTGAATAGTACTACATAGCTTTCCTTCTAGGG
TTTTTATAGTTTTGGATTTTATATTTATGTTTCTAATACA
TCTTTTTTTTAATTGCATTTTAGGTTTTGGGGTACATGTG
CAGAACATGCAAGATAGTTGCATAGGTACACACATGGCAG
TGTGTTTTGCTGCCTTCCTCCCCTTCACCCACATTTGGCA
TTTCTCCCCAGGCTATCTTTAGTTGATTTTTATATAAGGT
GTAAGGAAGGGGTCCAGTTTCAGTTTTCCACATATGGCTA
GCCAGTTCTCCCAGCACCATTTATTAAATAAGAAATTCTT
TCCCAGTTGCTTGTTTTTTGTCAGGTTTGTCCAAGATCAG
ATGGTTGTAGCCATGTGGACCTGTTTCTGGGTTCTCTGTT
CTACTCTACTGGTCTGTTCTTGTACCTCTACCATGCTGTT
TTAGTTACTGTGGCCTTGTAGTATAGTTTCAAGTTGGATA
CCATGATGCTACCAGCTTTGTTCTTTTTGCTTAGGATTGT
CTGGGCTATTTGGGCTCATTTTGATTCCATATGAATTTTA
AAGTAGTTGTTTCTAATTCTGTGAAGAATTTCAATGGTAG
TTGAATGCAAATAGCATTGAATCTATAAATTATACAAGGC
ATTTTCATAAAATAACAACAGTAATGTTACCTAGCATTTA
TTAGCTGCTATGTGGCAGACACTTTTTTAAATGCCTTCAA
GGCAATAGTTCATTTAATTCTCTAAATAACTCTATCAGAT
AGGTACTATTATTATCCTCATTTTTGTGTGGACAGCGAGG
GATCCAGGTGCTAAGTGACTCTCTCTAAGTCATATAGCCT
ATAAGTGCCTAGATGAAGGATTCAGTTCTAGGGATGGCTG
ATTCCAAGGTTCTTGTACTTCCTACTGCTTTGTGTGGTCT
GTTAATCATTGTTGTCATGTAAGAATCCTGAGTATCAGGG
AATTAAGTGACTTGATTCTAGTTTCCCAGCCAGAAATGAC
AGAAAGAGTTTTAACATTTTTCCCCTTTACTTTTATTGAT
TTTCTGTCTTTCTTTGTCATGGATCTTTAGGTCAATATTT
TATTGAACTCATTTGCGGAGTCCCTATTATGTGCCAGGTA
CTGCACTAATCTTTGGTGATAACAAAGATAATGAACTTTC
TGCCCTTAAGGAATTAATAACCTGAGTTTGGGGAATTATT
ACAGATAAAAATATCATGACAAATGAAAGTAGGGTGCTAA
ATACTACAACAGAGCTAAGCACAGGGAACTCTGGGAACAC
AGGAGAAGGGTGGCTAGCCCAGCCCAGATGCTGTCCAGAA
AAGCTTTTTAAAGGAGCTGAGTCTCCAGGAATGAAGGAAG
TTAGCCAGACTGCAGACTAAGAATAGGAAGATGTTCTGAG
CAGAAGAAACACCTTGTGCAAAGGCCCAGATATATTTGAG
AGCATGGAGCCTTTGAGGAAAATTCTTTGTTCTTTAGAAA
TGAAACCAGAGTGATGGGCAAGATTCAGATAATGAAGAAC
ACTGTAAGTCATGGTAAGCAGTGCTGACTTCTGCATTTGG
TTGAGAGCCATTGAAGGATTTTAAGCAGCTGTTGTAGAGA
ATGTGGTAGAATAGATGCAATAAGCAGGGGGACACATTTA
GAAGATATTAGAGTTGTCTAGAAAAGAAATGAGGGTCCTG
ACCTGAGGCAGTGCATCCAGCTTTTCCTGCTTCTCCAGGA
TACATGTAATTGATTTATTTATTGGTTCAGCGGCCAGTAC
CTCTGCCTACCATCCTTGCCACCACTGAATATTTGCTCCC
TCATCTTTATAGTATTTGCTTTTCTTTGTCTTTCTACACA
ATTCATGTACTTCTCCTATGAGATCCCAGCTCCATGAGGG
GAGCCACCATATCTTTTTTGTCTTTATATTTACTGCCCGA
GTGCTGTGCCTCACACGTGGTTTCCATGTTCCTGATGGGG
ATAGTCTCTGTTTAGCATGGCTGTAGTCTAGACCTTTTTT
TTTTTTTTGGAAAGTGCTAAAAAAGTGAACCAGGGAGATG
AATGAGGAGAATTATTTTGCTCTATAGTAAATTGAGGGGC
GTTAACAGATGAGAAGTTTGTATGGCTCCACTTGGACTCT
GCAAAAGCATATCAGCATTCTTCTGAGACTTAAGATAATT
TCCTGGCAGTCTTCATGATGACTTTCAATAATGTTACACA
ACTTCGATGCCATCTCTTAAATTAGATTTCAGTGCAAATT
ATTAGAGGTAGGAATAACATTTTCCAGTTCTATTACCTGT
ATGCCTAAGTACAAAGCTACCTTCTTCGCTGTCAGTGAAA
CCCTGCTCTCTTCACCATCAATTCTGTGGTGGATGGCCAT
TTAACTCAGAGGCTTTAAAAATGTATTTATCTTATTAAAC
AAAAGGTTACATGGAAGCCCAATATAGAAATCAATTTTTT
TTTTTGAGATGGAGACCCACTTTGTTGCCCAGGCTAGAGT
GCAGTGGCATGGTCTTAGCTCACTGCAATCTCTGCCTCCT
GGGTTCAAGGGATTCTCCTGCCTTGGCCTCCCTGGTAGCT
GGGATTACAGGGGCGCACCACCATTCCCACCTAATTTTTG
TATTAGTAGAGACAGGGTTTCACTGTGTTGGCCATGCTGG
TCTCAAACACCAGATGATCTGCCTGCCATGGTCTCCCAAA
GTGCTGGGATTACAGGCATAAGCCCCCGTGTCGGGCCTGG
AAATCAAATTTTTATAAGGAGCTGTTCTCATTGAGGCCAG
AAATCAGTTTGGAACTGAAGCCCTGTTCAACTGTCCTCTT
CTCCATCCTATCCCTATCTCTAAATAAATTAGGGGTAATG
AAAAACACCAATTAAGATCATCAGCATTTTCCCCCAACTC
TTCACTTTGATCCAGTTTCTCTGAAGTGTCTAACTATATT
ACAGGGAGGTTTTCACAGGCACTCAGTGGTTTTGTTGCTA
TGGTCTAAATTGCTTCCTCTTCTACTCGTCTTCTGGCTCC
TCCCTCTCTCCCACGTTCTGGTATACCATTCTCTAGGACT
GCCAGGAAGACATTCTTGCATCTAGTGGTAAGGGCTTGCA
AAGACCCTACATCAGAAATAATCATCATTTAGATAAAATA
TTTCCTTGAAAGGATAAGTGTTAAGAAGGTACTGTTTCCC
TTGAATCCATGCAAGTTGTGTTCTGGTTAAAATGTAATTA
CAGCTCATGGCATTCTGGAACACGTGAATATATTTAATGG
CCTTTATGCTTTTTGAGTTAAAATTAATGCTTGGTCTTAC
AAAATAAGAGGCTGAACTCTGTGCCTAAAGATTTTTCAAG
ATAACTAAGAGGCTTAATGAGATCAAAGAGACCTTACCTT
GTTTGTGCCTACATGTGAGCATGTAGCCATTTATTTTTAT
TGAACATATACAGAAAGGATTTGCATATATTAAGTTTGGT
AAATAATTACTTATTAGAAGGAACAAAAGGCATTCTGTGA
GTTTCTAGGCACTGAATTGAAGATCATCAGTCCAGTTCTC
TCCTATCTTCAGAAAGCTTTAAGACTCACATACAGAAGCT
CAGCAAGGTGAGGGCAGGATGAGTGTCTCTGTCCGCTATA
CAAGGGGGCTATCTTAGCTATAGTTTACTATAACAAACAA
TAGAAATTTATTTTTCACAGCTGTGGAAGCTGGGGAGTCC
AAGATCTAGGCACCATCAGATTCAGCATTTGGTGAAGGCC
TACTTCCTGGCTCATAGACACCATCTTTTTTTCTGTGTCT
TCACATGGCAGAAGGGGCAAGGGAGCTCTCTGGGGTCTCT
GTTATAAGGACACTACTTCCATTGGTGAGGACTTTGCACT
CACGACCTAGTCACCTACGAAAGGCCCTACCTCTGTATCA
TCAAGTGAGGATTAGGATTTTAATGTATGTATGAATTTTC
AAGGGACACAGACATTCAGTCTATAGCAGTGGCTTTGTAA
TGAATTCTTTCTGACCATTAGAATAATTCTCAATTATTAG
AATAATTGTGCACAATTTATAAATATATCACATTTAGTAA
TTCTCAGATCTATTAGTGGTGATTATTTACTTTGCAAAAC
ATCTTTACAAGTAAGTGTATTTACTCAAATTCCTGAAAAT
AGCCTTCTCTTAGTTCTTCCCAGGCACTGTTTACAGATTA
TTAATGATCTGGTGTGAGAAGAAAAACTTAAAGCTAAATG
TTTAGGGATCTACCAGCTCTTGGAAGAAAAATCAGCATAG
TGATAAAGTATCTTTAACATTATTTAACTTTCTCAAATTC
ACCTTATATATATGTATTTGAGAAATGCAACACCTGTTTA
ATGACTTGTCTAGAAAAGTACAGCCATTGTGATTCGCTGA
TATTTGATATATTGTATAACATATAAAACATTTCAGTGTG
TAGAATATCTGCAACCCAATCTGAGGTGGCTTCTAACACA
TAGTGAGTGAAAAAAACGAGTCTTGCTCTGTCAAGTATGA
AGAATTTAACTTTCTCTGAGTTTGACTGATGTCATTTGTG
ATCTCTGCAAGGTGTTTACCTAGAAGTTTTATTCTCCTGC
AGAGAACTTGACTTTCTTTTGAGGTTACCTTTTGTTATCT
GTTCCCTGATGGACACCAAATAATCCTGGTTATCTTTAAA
GAAATTGTGTTCAGTTTAAAAATTTATTTATATACAGTGT
TAATGTAGGAATAACTAGTGTTCTGGAGAGGCATAAATCC
TCAAAGCCAACAAAACAAATCAGAACAGAGCAATTTTAAA
AAGTAGATCTGGGCCGGGCGCGGTGGCTCAAGCCTGTAAT
CCCAGCACTTTGGGAGGCCGAGGCGGGTGGATCACGAGGT
CAAGAGATCGAGACCATCCTGGTCAACATGGTGAAACCGC
GTCTCTACCAAAGATACAAAAAAGTAGCTGGGCATGGTGG
CGTGTGCCTGTAATCCCAGCTACTTGGGAGGCTGAGGCAG
GAGAATTGCCTGAACCCAGGAGGTGGAGGTTGTGGTGAGC
CGAGATCGCGCCATTGCACTCCAGCCTGGGTAACAAGAGC
GAAACTCTGTCTCAAAAAAAATAAACAAATAAAAGTAGAT
CTGAAAAGACTCTGGAGAATTGGGAAAACAGGCTTATCAA
GTTATACCAGAATATCTGAAATATTGACTTAAGCTTCAAA
TATTTCTTAAGTTTCTAGTATATGCCACTTACTGGCTAGG
TTAGGTCTAAGGAGAGGACTCTCAAACATCTAAGCAGGCT
CAGATAAGAGAGCATAGCCTTTTAGGTCAGACCTTACCAG
GAGTTTTCTGTTTTCATACATTGTAGGAATTTGGCAAATT
GGGACATAATCAGAAAGAAACTGATTGCATGGAGAAGATT
CTGGAAGACTCTTTTTTTTTTTTCTTTGAGAAACTGTTTA
AAAGTAAGGGCTGTTCATTTGAAAAAGAAAAGATTTTTGG
CAAACGGGTCATGAGAAATGTCTCTAAATCTGAACTGTTC
AATATAATAGCCACTAACCACACATAATTATCTAAATTGA
AATTAATTAAAATTAAATAAAAATAGAAAAAATTGTTTCT
CAGTCGTGCCAGCACATTTCAAGGACTCAACAGCCACGTG
TTGCTAGTGGTTACCATACTGGACAGCACACAGATATAGT
ACATTCCTGTCATCACGGAAAGTTCTATTAGGCAGCATTG
CTCTAAGTACTTGCAGAATTTCATGAAAAGAATGAACAGA
CTCATCCGGTGCATCTCCAGAAGATGCAGTTATGTTCAGT
GGAGAAAATCTAGAGGGGAAAGGTTTCCGATACTTTAAGT
TAGTCAGTAACAGAGGAAGCAGAGTAGAAGGCTAAGAGGG
GAAATATTTACTCTTGGTTACCCTTATCAGGAATGCTGTA
GGAGGAAGTATGATGAGATGATTTCTGGAGCTATTAGAGC
TCATGTGCTTGCCCCATGTCAAATGCTATGCCATGGCCCA
GATGGCCTACTGAGGCTTCTATTCATAGCTGTCTGCAACT
TCCTCCATAGTTTGGTGATAGGAAGTAGCAGGTGACCTGG
CAAGGTTAATCTCAGCTCCCTTCCTCGGTCTATCTTAATC
TGATTTGAACCCTCCTTGGGAAGGATGGTAATTTACAAAA
CTCATTAAAAGCTTTCAGTGAAATTATGTCTAGTAAAATA
ATTTATTTCTGGAAACCTAAAAATGGGAATATATTTTCTG
AATATAAACTTGGATGGATGATTGATGAGGATGATTAAAA
GGCTTTGTATTTTAACCTGTTTAGGCTTGAGTTAGCCAAG
CGGAATAAAGCATCAGTTAGAAGCTGGCAACAGTATTTTC
CTTGGATAAGCCACAAAGCAAGTAATTGGGCTGTGTATTT
GGAGAAGTCTGTTTGCAGGTATCTTTACGGCAAAGTCATG
CTTTCTCAAATGCTTGGTCAGCCTTACAGAGAATTGAGGG
ACCATAATCAGTAGGTGTTTATAAAGCTCTTTAGCAGCTT
TTAATGACAGTGTGCCTGAAAACTCAAATAATTATCTCTG
GGAATCTAAAACCAGTGCTGGCTACCTAAATACATTCCTT
AATTGAAGCTTGATGGTGTTGCCCTGTAAAAGAACCTCAA
CTCTGGTCAAGTTGGGGCAGTCGTATTTGTCTTTTAGTGT
TGTGAAATGGCACTCTCAAACCTCCTGAGAGTACCAGAGG
AGAAAAATGACATAAATTAAGTGCATTAGGATTGTATCTC
TCCAAGAGGTGAGGACAGAGAAAAAACTGTAGTTCCCTGG
AGTCACTGGAGATAGATTGTGGTCCGAATGATTCAGTTAT
CTTGGATTGACCTCGTCATTTTTCATACCCTCCATAGGAA
TTCATTCTTAAATGACTTAAGTCATACTTAAAATTTTTCT
TTTACCTTTGCTGTTTATTTTCAAATATCTTTTAATTGCT
CCTTTGGGTGGAGCAGCAGGTTTCTTTTCTTCCTCCTCTC
CTCTCTTCTATTTGACACAGAATCTGGTTTACTTTGTGTG
ATGGATGGAGCAAATTATGCTCTAGGGAAGTGTTTTATCA
TTGAGGTCTCCCAACCAACCCTGTGCTTGCTGGCCACGTG
TCAGCTCTACCCTGACCCTCAGGGGAAATGGCTCTGCAAG
GCAAACACAGACACTTTTATTTGCCAGAGCTGGGCTTCTT
TAGGAAGGCATCCTTGGTTTGATCTGGCTTCTTTAAGGAA
GGAGCTCTTGAGTACGCCTGCATATGGTGTAGAGAAGCTT
CTCGTGGAAGGTGATGCTTGAATGAAGTTAATGATGAGTA
GGAGTTTATAGGCAGATGAGGGGGAGGGGGAGGGAGTGGC
CCATGCAAAGGTATGGAGACACCAAAGCTTGAGATGGTTA
AGGGAAACTTAAGGATATTTCTGTGAAAAGAACTAGTAGG
GGAATAATTCATTTATTAATAAATATTTATTAAGCACCAT
TAGGTGCTAGGCAGTAGTCTAGGTGCCAGATTTACATTAG
TGTTTATAACAAAGATACGTTCCCTTATGGAACAGATATT
CTAGTGGAGGGAATTGGAAAATAAGACACATAATAAAAAT
CGTATCAGTTATTTCTAAAGCACTTAGAACAATTCTTCCC
ACATTCTAAGGGCTATGTGACTGATTAATAAACTGAATAG
TTTTATGGTTTGTTAGAAGTTGATAAGTGCTATGGGGAGT
TGGGGATTATAGAGTTTGGTAAAGGAAATTGGAAGTGCCA
TAGCGGGTGTTGAAAGTGAAAAACAATGTTACACTTCTTT
GAGAAGCCTTTTAAAAAAATTCAGTTGAGCCAAGACTTAG
AGATGTAGTTAGCAATACAGTTATTTGGGGAAAGAGTCTT
CCTGTACAGGTAGCAGCCAGTGCAAAGGCCCTACAGCAGG
ATGATATCTTTAGGCAACAGCAAGGATGCCAGGTGGAAGG
ACGATCTTAGAGAGATAGTCGGGGACAGGTCAGAGGGAAT
TTTGGGTCATGGCTTCAGCTTTCATTCTGAGTGACATGGG
GAATCGAGGGGACATGATTTGACTTAGGTTGTGAAGAGTC
ACTGGCTACTATGTCGAGAATAGACTCTACAGTGGGGCAC
GTGGAAAGGCAGCCAGCCTGGCAGCAATACAGGGTGGCTT
TACCAATCAGTAAAGGACCCTAAAAATAGCACTGGGAATG
TAATAAACAAGACATCCTTGGTACTAGAACTCAACATAGG
GAAAGTTCTGTACGCGGGGAGGGAAAGAGCTCAGGGACAT
GTTTGGTGGGTTAACAAATACGTCTATGAATGCCTTCTTA
GGAGGATAAGCTAGTCAGCAAAAAGGCTTTTGTTTTGCTG
AGTGGGAACTCCAGTTTCCTTCTTAGATCAGAATTCTTGT
TGAATCAGATCACTTGGAGTGCCCTGTGTGTCAGTCCCAC
TGTCCTCAGGAGAGTTGCAAAGGCCAGATCCTGAATGACA
TTGAATACTCTACGCAACACTGAAAAACATAAGCCAGCTG
GGCGCGGTGGCTCATGCCTGTAATTTTACTATTTTGGGAG
CCAGAGGCAGGCAGATCACGAGGTCAGGAGTTCGAGACCA
GCTTGGCCAACATGGTGAAACCTGTCTCTACTAAAAACAA
AAATTAGCCGGGTGTGGTGGCACGCACCTGTAGTCCCAGC
TACTCAGCAGGCTGAGGCAGGAGAATCGCTTGAACCCGTG
AGGCGGATATTGTAGTGAGCCAAGATTATGCCACTACACT
CCAGCCGAGTGAGACCTCATCTCAAAAAAAAACCCAAAAA
TCAAAAACAACAACAACAACAAAAAACACAACAAAAAACG
TAAGCCATGCACACCTCCATGATGGCCTTCCTTTCCTACC
TTCTGAACTTGTGGGAGAATCTTCTAATCTGTTAGCCTGG
GAGCAGTTTTATTCTATACTTCAGTATTAATGAGTTTTGT
TCATTGTTATTTAGGAAGTCACTGCAAATTCTGAAAGGAC
CTGCTTTTGAACAGTGATGTTTAAAACAGCCAGGGATGGC
TCAGAGCATTAGGTGCTGCCTTCCTAAAGGATGTGGACTC
TACCTGGGAGTGGAGACCCAGGGATCTCTTACATGCAGGA
GTAGCCCCCAAAACACATTTTAGAAAGGGCAACCTAGTCA
TTATCAACTTACTTTAACTCAGCATGCTTTGTTGAGTGCC
TACCACATGGCAGGTCCCAAGGGCGAGAATTATGGCTTTT
TGTCCTTGACTCACTCATTCCTGGGCTGTGTGGCCTGTCA
GTGTTTGCACAGTGAATAAGGATTTAGCAAAAGAGGAAAA
ATCACCTACAGCTCATAATCTGCAGGGGTGGGGGCGGGGC
AGAATGAGGAGATGGATAAAGACCCTGACAGTGATAGCAT
ATCTAATAAGTGTTCTGAGATCTAGATGTTTCTATGGGAA
GATTGAGGAGTCAGACCTTCTCAATGCCCAATTTCTCAGT
TTTGTTTTATTATATTCTTTGCTTGTTTGTCTTTTTATTA
TATTGTGAGTTCCTATGTCTGATATTTTTTAAATATTGCA
GTACATGTAAGTGGGAGCTTAGTAAAGGGCCCTTGATAAA
GTAATATTGCTACTATCATTTACAGAGTTCCTCCCGTCTT
CATGAACATTTTCTCAATTATCTTTCAATAACCCATTGAG
GCAGGTATCATTTATCTCCATTTTATACATAAGAAAACTG
AGGCCCGGCATGGTGGCTCATGCCTGTAATCCCAGCACTT
AGGCAGGCCAAGGCGAGTGGATCACCTGAGCTCAGGAGTT
CGAGACCAGCCTGGCCAATGTGGTGAAACTGTATCTCCAC
TAAAAATACAAAAATTATCTGGGCGTGGTGGTGTGTGCCT
GTAATCCCAGCTACTCAGAAGATGAGACATGAGAATCAGT
TCGCCAGTCTTGCCGGGAGGCAGAGGTTGCAGTCAGTCGA
GATTACACCAGTGCACTCTAGCCTGGGTGACAGTGAGACT
TTGTTTCCAAAAAAAAAAGGAGAGAACTGACACACAGAAG
GGCAATTTTACCTAAAATAAGAAGCCAAGGCAATCACTAT
TGGAACTGGTTTGTGAACCAGAACCCTCTGACCCCAAAGC
TATGCTCTTAACTACCATTATGTTCTGGATTATGATACCA
TTATGATACCCCTTGTGGTATGAACATAAGGAGATGATGT
AACATGTCCTAGTCTTCACTTCCTCTTCAAGCAAATGGGA
ATGATCCTTCCCATGCCCATTTCAGTGGTATGAAGGCAGT
TGTGTTGTTTGAATGTGAAGTGTAATCAATAGAGCAAGTA
TTAAAATTATTATTCAGTATATAGTAAAAGCTCTTTTAGC
ATGGAAATTGTCTTAGTCATCTTTGATCTTACCAATTATC
AGCCTAGGTCCTTGAAAAGTAGTAGTACATGTTAATGTTT
GCTGTATGACAAAATTAGAAGGAGACAATATGTAGTCATA
AAGGGGTTTTACAAGCTGATGTTTCTAAGAGGTTGGGATT
ATAGTTATGAAATTGTGAAAGGTAAATTTATATTCGGTCC
ACATTTAAGAAACTAGGGCTTTGATGGTAAATGTGTTTCC
CATCAGACTCCAACTCTCTATGTGCCAACTCTGCAGGCCT
GGCAGCCTTGGTACAGGAGCTGCCCAGGCTCTGTGCCTGC
ACAGCCTGGATAGAAGGGGATAGGTAATTGCTCACTGGGT
TCTGCACATTTTAAAAGGCACATTTTACAAAGCTGCTTTT
CACACATAGTCAGTTGGAAATGTAACTTTCAGAGTATAAG
TCATTTTAGTTTCTGTGTATTCAGAATAATTGCAGAGCTG
CTTTAGCAGATAATTTCATGGAGAGAAGAAAAATACTTAG
ATGTTCTTAAATAAAATCCTGAAGGCTGAACTCGGGGTTG
CTGGCTTCTTTCTGATGGCTGTGCTCTCTTTCAAAAGAAA
GGAAGGAAAAGTAAAAATAATTTTAAAGTTCTCCTTTACA
CGAAGGGTAAAATGTCATGCTTCCTACATTGTTTGATCTT
TCTGATTGAGTCTTTTATAGTTGGTTTTACTATCTAAAAT
GCATCGAGTTGATTTGAGGTTCCGTATTTCTTATTTTCAC
CTTATTCTTTGTGAGCAGCATTACAATTCCATAGGGAATC
ACCTTGTAAAGTCATGGGTATAGGGATAGAACCAGGAGGG
GTGTAGCTAGCACCTTATTAAACCATTGCTGCAAGAAGAA
AGCAGCTCAGAGCTCACCTACTGATGATGGATCTGGAGGG
TCATCTTAATTAAAATAAGAATAATAGCATATGGCCTTTT
TTTAGTCCTCTAGTTCAGTACTTCTCAAGCTATCTGTGGT
AAAGACTAGTTTTTAATTTTGAAAAAATATTCATCTCACA
CTAATACTTCTGTGAAAATATAATCAATTAAAATTAGAAA
AATTGAATTTAAAAAGAATAAAATAGAAACCCCATTTTTT
ATCAGATTCAGCTGACAAATATATATTTCAGTAAACAGAT
TCAGAACAAACAGAAAAAAGTAAAGAGTACAAAGACCATG
CACATTTTTTATTTGAATTGTACACCCAGGTGATTAATAT
AGAGTATCCTCATTACACTTGTACTTTTATCTTCCATAAT
TATAATTAAACAATGATACAAGTGAAATACCAGTTCCTCA
TAATAAATGCCTATATGCACACTTTGCATGAACACCGTGT
GACTTTCTGCCCTGAAGTTACTGATAGCTGTAAGAAAGAG
GACATAATCAATTGTCTTTAATAATAAAATATTGTATATA
CTAATACAAGAAATTTACACAAGGCACATTAGTGGCACAG
AAGAAGAGGAAGTGACATTTAAATGTTCTGTAAAGAGGAA
TGCAGGGCCGCAGTTCTCAAAGTGTGATTTGCGGATCTAC
GGTGGTCTCAGGCTTTTTCAGAGAGCTCATGAGGTCAGAA
CTATTTTTATAATACTAAGATATTTGCCTGTTTCACTGCA
TTGATATTTACACTGAGTACAAAAGCAAAGATGTATGGAA
TGGCTACCACCTGAGCATGAATTAAGGCAGTTTCAAACCT
TACTAGTAGTCTCTGTATTCTTCGCTGCCATGTACTCAGA
TTTTTTTTTTTTTTTTTTTTTGAGACGGAGTTTCGCTCTT
GTTACCCAGGCTGGAGTGCAATGGTGCGATCTCGGCTCAC
CGCAACCTCCGCCTCCTGGGTTCAGGCAATTCTCCTGCCT
CAGCCTCCCGAGTAGCTGGGATTACAGGCACGCGCCACCA
TGCCCAGCTAATTTTTTGTATTTTTAGTAGAGACGGCGTT
TCACCATGGTGACCAGGACAGTCTCAATCTCTTGACCTTG
TGATCCACTTGCCTTGGCCTCCCAAAGTGCTGGGATTACA
GGTGTGAGCCACCGCGCCCGGCCGTACTCAGATATTTTTT
AAAGCCAGTTTCACTTAATAACATTATTATGAAATCCCAA
TCCTTGAATATAGCTTAATATTCTGTGAGACAAAATAAGA
AATGTAGATCAGCACTTCTGTGTATTGAAATACAAGGTTA
TTTTAAGGAAAAGCATTTGTGCAATTGTATTCCTGGCTGA
CGTAGCTGCTGTCTTCACGGAAGACCATTTTCTTGAAAGA
ATGGCTGTCAGACAAACTGTGGTTATTCAGACTTGGGTAT
TTGGCAGAATATTTTCTTGCAAATGAATGAGGTGAACCCA
TCACTTCAAGGAAAACAATTGACAGTATTTATTGCCAATG
CTAAAATTAAAGCTTTCAAGCAAAAATTAGTGATGAAAAA
CTGGTATCTGCCACTGTGAGTTCAACAGTTTCCAATAAAA
GACTTTTTATAAGATTGGTGATTTTAACAAATGTGACTTT
TAAAATGTTTAATGAAACATACTGACTTTTCAAAAGATCT
GCAAAAGTCAACAAATCCGTATTTTCCAAATGACTAAGGC
ATGATACAAAATAATGCTGAGGAAAAGAGCCATTCAGAAT
CTGAGATAGACCAATGAATTAATGTAATAAGGGTATGAGA
AGTTCGTTGATATGGTTTCAGATTTCACACTAAACTAAAC
TCTAAGAGATTATCACTTGTTAAATTCTAGGACAGTATCA
AAGAAGACTATCCGTTGTTACCTGAAAAGGCTATTGAATT
GCCCCTCCCTTTGCCCACTGCATGTCTGTGTGAGGCTGGA
TTTTGTTCTGATACTTCAACCCAAAGAACATGTCACATTA
GATCGAGTGTAGAAGCAGGTATAAGAATCTAGTTGTCATC
TATTAAGTCAGACATTACAAAGATCTGGCAATGTAAAGCA
ACAACATTTCTCTTACAAATTATTGTCTATTTTGGACGGT
ATCATTATTTCCAAAAACTACATTATCTATGTTAACAGGC
AATGAGTGTATTATTATTTTTATGTGAATAAACACATATT
CTAAAATTCCTCAGGTTTAATTTCTAATATTACAAAAATA
GATACAATCTACATAAGATTATGTCTACAGATATATATCT
GTATCTACATAGATGTCTACATCTATATACAATCTATATA
AGATTATATCTATTGATATTTATAGTATTAGAAATTAAAC
CTGAGAGTCTCAATCTCTTGGCGTCCGAAGACCAATAAAT
TGAGACCCAGATTGAAGGCAGTCACATTTACTAGGGTAAT
GGATATCCTGGGAACAAAGGTTTAGAAGCTTGAGCAAGAG
GTTGGGATGCAGTGGCTCATACCTCTATAATTTCAACACT
TTGGGAGGCCAAGGTGGGAGGATTGCTTAAGGCCAGGAGT
TCAAGACCAGACTGAGCAATATAGTAGACCTTGTCTACAA
CAGCAACAAACAACAGAAAGGTAAATAAAAACACTTGAGC
AAGAAAAGTGGGTGCATTTGGAGCACGGTGCACAGGTCAG
ATGGGCTTCAGTGAAGGGCAGGAGACAGAGGAGAGGCATG
AAAGATGAGGCAGTCTAGGTAGGCAAGGGCCAGTACAGTG
ATAAGGTGCTCAGGCCTCAGACTGCTTGGATTCAAATCTT
GACTCTACCACTTGGTTGCTGTGTGATTTGGGGAAAGTGA
CTTAACCTCTCTGTATTTCAGTTTTCAAATATTTAAAATA
GGGATGATAATAGCACCTTCTATATAGGATTGCTGTGAGG
ATTTAATGACATAATCTCTCTAAAATACTTGGCATAGTGT
TTGGCATAAAGAAGGCACTCAATAAATGTTTGCTATTTTG
TATTAAAACATTTGGACTCTGTTCTCTAGTAATTTGGAGG
TTTTTTTTTGAGGCTGAGTTTCCCTCTGTCATCAGGCTGG
AGTGCAGTGGCATGATCTCCACTCACTGTAACCTCTGTCC
CCTGGGTTCAAGCGATTCTCCTGCCTCAGTTTCCTGAGTA
GCTGGAAAGACAGGCGCACGCCACCATGCCCAGCTAATTT
TTGTATTTTTAGTAGAGACAGGGTTTCACCATGTTGGCCA
GGATGGTCTTGATCTCTCGACCTTGTGATCTGCTCACCTT
AGTCTCCCAAAATGCTGGGATTACAGGCATGAGCCACCAC
CCTTGGCTGAAGGGTTTTAAGCAAGAAAGAGGCCCAAATG
GATTAACATGTGCTGTAAGAAAAGCACCGGGAGAGTGTGC
ATTGTGCTTGGGACTTTCCTTAATGCAGTATGGGCCTCAG
GGGAAGACAGTTACAGCTGAAATCCACTGGCTACTTCTGT
GAGTCTTTAACTTCAGGAAGGCTCTCGGTCCTTCTTACAG
TGTACCACTTACTTTGAAAGCAATTTTCTACACAACTAGG
AATTGGTTCTCTTTTGTGGAAAATTTCTTTGACCTATTGA
CTTTCTTTCTTTTTTTTTTATTTTATAAAATATTTTTTTA
TTGCATTTTAGGTTTTGGGGTACATGTGCAGAACATGCAA
GATGGTTGCATAGGTACACACATGTAGCAGTGTGATTTGC
TGCCTTCCTCCCCTTCACCCACATCTGGCATTTCTCCCCA
TGCTATCCCTCCCCAGCTCCCCACCCCGCTGTCCATCCCC
TATTCCCCCTAATAGACCCCAGTGTGTAGTGCTCCCCTCC
CTGTGTCCATGTGTTCTCATTGTTCATCACCCGCCTATGA
GTGAGAACATGGGGTATTTCATTTTCTGTTCTTGTGTCAG
TTTGCTGAGAATGATGTTCTCCAGATTCATCCATGTCCCT
ACAAAGGACATGAACTCATCGTTTTTGATTGCTGCATAAT
ATTCCATGGTGTATATATAGTGTCACATTTTCCCTGTCTG
TCATCGATGGGCATTTGGGTTGGTTCCAGGTCTTTTTGTA
AACAGTGCTGCAATGAACATTCGTGTGCATGTGTCATTCA
AAAATGGGCAAAGGATATGAACAGACACTTTACAAAAGAA
AACATACATGAGGCCAACAAACACATGAAAAAATGCTCAT
GATCACTGGTCATTAGAGAAATGCAAATCAAAACTACATT
GAGATACCATCTCACGCCGGTTAGAATGGCGATCATTAAA
AAATCTGGAGACAACAGATGCTGGAGAGGATATGGAGAAA
TAGGAACACTTTTACACTGCTGGTGGGAGTGTAAATTAGT
TCGACCATTGTGGAAGACAGTGTGACGATTCCTCAAGGAC
CTAGAAATAGAAATTCCATTGGACCCAGCAATCCCATTAC
TGGGTATGTATCCAAAGGACCTATTGACTTTCAAATTTGG
GTGTTTTTTTTCACTCAGATAACTCTTCACATGCATGACC
ACTTACAACGTCATTTTACTCTCCTGAAGTCATTGGGTGC
CTGGTACCCGTTTTTACATTAGCATAGTTTCTGAGGTGGC
CCAAAGTTACCATGGACGTAGTCAGCAGGACTGGAGCTGA
TCCAGGAGCAGCTCACGCAGAGAGGAGTCACTGGTGGCTA
CAAAATCATTGGGTCATACAGGGAGTAAAATTCAGTTCAT
CAACAATGTATTGAGAGTTTACTCTGTGCCAGGCACTGAG
GAACAGCAGAAGTGAAATACTGTCCTCCTACTCTGATCCT
AGAGTGGCTTGTTTTCCCTTCTGGTGGGGGAATAAGACAT
ATTTGCACATAACTACATTTCAAGTATTGTGTGATGAGTG
TTGAAAACAGAACTGAAAGCAGAGTACTTTGGGAGCCCAG
AGGAGAGCCTTGGAGAGACCGACAAGGGCTTGATGACATT
TGAGCTGGGCCTTGAAAGACGGATCAGGTTCTAGCACAGA
GGAATGGGCAGATGAGAGTTTTTATGTGGAAGGAACAGCA
TATGAACAACGGGAGCTGATGGGGTATGAAAAGCCTGCAG
AATCAGCAGGGTAATGTTGTGGAACCCAGTGGTCCTCTTG
CTTAAAAATAGTTAAGAATTTCAAGATAGCAACAGTGGAA
CATTCAACCAAGGATAAGATCTTCTAAGAGTATGGGCCCA
TGTGACTGCACAGGTCACAGGCCCATGAAGCCAATTCTGA
ATGCAGGAAAGGGGAGACCTCAAGGTTGTCTTAAGCATAG
CTTATGTGAAAGCAAGTGGTTGCAGGCAAGTGTGCAAAAG
CAGGTTGGAGCTGTATGTTTGGGCACCATGCTTAGGAGGA
GAGACTTGATGCTAAGTTGAGTGAGGGAGCTTCTGAAGTT
TGGAGCTGGGAATGGCTGAAACAGTGTTTTGGGAAGATGG
CTACTGATGTAGAGGTGGGATTAAAGGTGGTTTGGGAGGA
ACTGAGGGGAGGGCAAGGGCTTGGGAAGCTATTGAAATGT
GGATTATTGAGAGAGAATGGTTCTGAATTCAAAAGGAACA
GCAGGAATGGAATAGAGAAAATGGAATCCAGAGACATCAG
AAGTAGTTTCAGGGTAACTGAATTGAGAAGGGTGAGGAAA
GGGACAGGCAGAAATCATGTCAAGATGTGTAGCCTAAGTG
ACAGGACTGATAAAAAGTGCTGAAGGAGAGTTGGTAAGGG
AGGGAGTTGGGCATTCAATCTTTGTTCTTTGACTGACCAA
TTGGCTGACTATCCACAGTGATTTCATTACTCTGCCAGGA
TTTAACCCAGGCAATAAGAGTTAAATGGTGGAAATAATTG
AGTAGGTATAAATTCTTTAGCAAAAGCCAGTCCCTGTACT
CTCGTTATATTTAATGAATCTCTGAAAATGGTTTCGTGGG
CAAATCTAAGTGCCTTAGCCTGGCATAAGGCTTCCCACCT
GGCCCCTGCCTGCCTCCCCATCTTCATCTCTAACTACTCG
CCATCCATATCCCATGTCCCAGGGCTCTGAATCAGTTGCT
TTTGCTTATGAGTCAGCCTTCTCCACTTCCCTGCCATACC
CCGGATTCCCATTTATCTTTCAAAACTTTTTTCTGGGCCT
GTTGCATGCCCTGCCCATCCCTATCACCCCAGTCTAGACT
GGGTACCCCTTCACAGCACCCTGACCATACCACACCTGTT
TGTCTGTTCATCTGGGACAAGGTCCTATTGGACATTGCAT
CTGAGAACTAGTGCCATTCCCAACCCAAGGGAGGGACTTG
CAAATGTTTGTGGAATAAATGAATAAAGGAAGAGATAGAG
CCAGGCACAGTGGCTCATACCTGTAGGCCTGGCAACTTAG
GAGGCTGAGGTGGGAGGATTACTTGAGCCTTGGAGTTCAA
GGCTGCAGTGAGCTGTGATCATGCCCCCACACTCCAGCCT
GGGTGACAGAGTGAGACTCCATCTCATAAATAAATAGCTG
GAGTTAATCTGTTGGACCAAGTGATTGTCCGTTTCAAATT
AAACAGTTCTACAGTTTCAAGTTCCAAAGAGTGCATATGA
TCTGCAGTTTTGTAGCTGGAGTGTACTGCTACTGGTTAGC
CAGTTGTGAAATCTGCCCCACTCCTCTACATTCCTTCCAG
CTTCCCTCTAAGTTTCACTCCTCCTGCCTCTCCTTTGTGG
CCGGTGTTTGCTCACCCACTACAGATGGACCACCAAGATG
ATCATGGCCAAACTGCAGTTTATAGGTGATACATGGTGGG
GTCCAGAAGTGAAGAAACTTAATTTTATTATTCTGATGCC
ATACCATGACCTGTTATTGTAAGCAGAGACCAGGGATGAA
CAGGAGCATCCCAAGTGAGGGATGGGTGGGAATCATCTAC
ATAAGTAGATTCTCTATAGAGAATTTAAAAATATTAATAT
GCTGGGCTGGGCACGGTGGCTCAAGCCTGTAATCCCAGCA
CTTTGGGAGGCTGAGGCGGGTGGATCACGAGGTCAAGAGA
TCAAGACCATCCTGGTCAACTTGGTGAAACCCCATCTCTA
CTAAAAAGTACAAAAAATTAGCTGGGCATGGTGGCGTGTG
CCTGTAATCCCAGCTACTCAGGAGGCTGAGGCAGAAGAAT
TGTCTGAACCCAGGAGGCGGAGGTTGTGGTGAGCCGAGAT
GGCGCCATTGCACTCCAGCCTGGGTAACAAGAGCGAAACT
CCATCTCAAAAATATATATATATTTTTAATATATATATAA
ATAAATATATATTTATAAATAAATAAATAAATAATATAAA
TATAAATATAAATATATATATATATATATATATATGCTAA
CTGGAAGTTGCTTTTATTTTTATTATTACCATTTGCTATG
GACTGAATGGTGATATCAGTCCCATTATATATCTCCCCTC
ATATGTTGAAACCCTAATCCCCAGCATGATGGTATTGTAA
GGTGGGGCCTTTGGGAGGCCACCAAGATGATTGTGATCAA
ATTCAGTTTATAGGTAAAACAAGGTGAGGTTCAAAGCACT
CCAGGGACTCACCTGAAATCTCATAGCTCCCAGATCATTT
TTCATTACTCTTTAGTCTGATTTGAAAAACTTAAGATATG
ATTTAAGCACTCTGCGTTGGTTTCCTATTGCTGCTGTAAA
AGATTAACATGAACTTAGTGGTTTAAAACAACGCAGATTG
TTTTAAACAATCTAAAATCTAAAATCAAAGTGTCGGCAGG
ACTGTGCTCCTACTGGAGGCTTTAGGGGAAGAATCTGTGC
CCTGGCCTAGCATCTAGAGGCCACCTACATTCCTTGGCTT
GTGGCATGTTCCTCACATCACTTCAGCCTCTGGCTTCAGT
CATCATATCTCCTACCTCTGCCTTTGATCTTCCCTCAGTC
CCCACTGTAAAGACCTTTGTGATTACTTTTGATCCATTTG
GAAAATCCACAGTAATTTTCTCATCCCAAGATCCTTAATC
AATCTGCAAAATTCTTTTTTTTTGAGACATAGTCTCGCTT
TGTCACCTAGGCTGGAGTGCAATGGGGTGATCTTAGCTCA
CTGCATCCTCTGCCTCCTGGGTTCAAGCAGTTCTGTTGCC
TTAGCCTCCCCAGTAGTTGGGACTACAGACATGCACCACC
ACACCTGGATAATTTTTGTATTTTTAGTGGAGACGGGGTT
TCACCATGTTGGGCAGGCTGGTCCTGAACTCCTGACCTTG
TGATCTACCCGCCTCGGGCTCCCAAAGTGCTGAGATTACA
GGCATGAGCCATTGCGCCCGGCTGCAAAGTTCCTTTTACC
CTGTAAGGTAACATATTCATAGGTTCTAGGAATTGGGATG
ATTAAAAGGATGTGGACATCTTTGGGTAGCCATTTTTTTC
TGTCTACTACATGCTCTTTAAGGCAATTATAAAATGTGTT
CTCAAACCAAGTTAATAAAATGCTGATGTTTAAGTTGAAA
CAGACACAACATTTCTATATTAGTTATCCATTGCTCTGTG
AAAACTGCCCAAAATTTAGGGGCTTAAAACAACAGCAGTA
ATTTATCTCTCTGGTTTCTGTGGATGAAGAGTTTGGGAGC
AGCCCACTTGCAGTCAGATATACTGGCTAGTGCTTCTGTC
ATCTGAAGGCATAGATTGGGCTGGAGGAGCCACTTCCAAG
GTGGCTCCCTCACACGATGTGCATCTCCTTGGGACTGCTT
GAGTGTCTTCATGGCATGACAAATGGCTTCCCCCAGAGCA
AGCAATCCAGAACAACTCAGAAGCCAAAATCTCTTTTGAT
GACCTACACTAGAATTATTACTTTATCCTAAGCACTATTA
CAGTCCTGGTAGCTACCCCTAGTCAACTGTTCTGTGGTGG
TGCTAAGGTCAATGGAAAATCCAGAGAATTTTGCTAACAG
CAACCTATTAAGAGTAGAACCCAATGATTTCTAATGGTTG
TTTTTTCGACAAGTTTATCATGGTGTATAAATACCCTATC
AAACAGCTAAATGCAAATTGAATGCTGGGTTGTTTTTTTC
TAAATGTTTTTCTAATTATTAGTCACTGCTAGCTTAGTTT
TTGTTTTTCTCTTTACCCTCAGGACAGCCATGATTGCCTT
GGAGAACCAGTTACTCAGGGCGGGAAGCTGGTCTCAGGTG
TCATAGCAGACACTCAAAGCTTGGCTGTTCAGAGCCCTTG
TGAAGGCTCCCTTCCCTCCTCCTGACAGTTGGCCAGTCTT
CTTAAGCCATCTCTCTTCCTCAAGAAACCTTTCTAGTTTC
AAGGCTGAAAATTACCTTTTTCTCTACACATTTTTCCTTT
ATCCTTCATCTTTCAAGTAAGAAAAAGGAAAAAAAAAACC
CATATTTTCCTAGATGCTGCAAAATCTGAATCTAGCCAGA
TTATTTCTTCTCAATTAGGAAAAAGTTTCTTTATCAACTT
AGTTACTGATCTTTTCAATTAACTCTTCCTATTTTAAAAA
AAATCATCAGTACCCAATTAGCATTAAGCATGTTTGGCTA
AACCTGTTGTTTTACAATCTGCTTTCTAAAGACATCACAT
TCTTTTCCTTAAACCTATTAAAATACTTTAACTTAACCAG
ACTTTTTAAAAATAAGGCATCTAGTGGTTACGTGCAAACT
AAATTAGAGGCTCACAGATGTGGATGAGGTAATGGTGCCT
ATAAGACTTAAGAGAAGTTTTTAAAAAATCTACTCATCAC
TCACTTCTCACCACACTGCTGGCTGTAGGTAAATCTGAGA
AAATATAATTTTTAAAAAGCTTTTCTGGTGATTCTCATAT
TCCCCTGATGGAGAACAATGGTCATTGTAGTTTCAGGTAG
GTAGGGCTCATCTGATGTAGTTGATTACCACATATAAGCT
ACACTTAGGGACAGAGTGGGGAGGTCTTACATGTTGGTTC
TGGGAAGCTTTTGGAAGAATTATGTTTTGATCTGTATCTC
GAATTAAAATAACAGCAAAAACCTGACATGTGTTGAACAT
ATACTACATGGGGCGCTTTATATATATCATCACATCTAAT
CCTCACCAAAATCTTACTATAAGATGATCCTCTTTTTACA
GATGAGGAAAACTGAACTCACACTAAGTGTTTTGCTCAAA
GTCACACAGCAAGTAAGTAGCAGAGCTGGGATGGTCAGCG
TGACTGGAAAGCTCTGATTACTATAATGTGACAGATTTGG
TAGAAGGGAAACAGCAGAGATTTATGAGGTGGGTAATAGC
AAGAGAATTGTTTCCTACCTGATCAAATCTTTGTGAATGA
GAAATATCTAGGCTTATAAGAAGTCTTCAAAGTCAGTTAT
GGACATCACTGTTAGTCTGGAAATTGTCTTTCTAACTCCA
AGAAGATGAGGAAAGCCAGGTTTCCATCATCATGAATAGA
CCCTGTATAATATCATCCACTTCAATTTTTCTTTCTAATT
ACATAATAATAATCACATATTAGGGCTCAAAGGGAGTTTA
GGCTCCCTTCGAGCCCCAAGGAGTCCTGCTTCTTTTCTGA
CTTCCTCATTTGACAAGTTAGTATACTCAAGGAAAAGCAG
CAGAGCATAGAGCAGTAGTTCTCAAATCAGGGCAAATTTG
CCTTCTAAGAGATGCATGGCCATCAGTGTCTGGAGACACC
TTCATCTTATGGCTGGGGTGCTGCTAGCCTCAGTAGATAG
AGGTCAGGGATGCCCCTAAACATGCTGCAGTGCACAAGAC
TCTGTCCCACAGCAAGTAATTATTTGGCTGCAAATGTCAA
TGCTGCTGAGGCTGAAAAGCACTGGTGCAAAGGTTCAGGG
CATAAACTTTGTAACCAAACTTCCTGAATTTGAATCTAGC
TCTATGTATGCTTACTAAATAGGTGACTTTGGCCAAGTTA
CTTAAATTCTGTGTCCCATGGGCAAATGAGACTAATGTTA
GTCCCTACCTCATAGGCCCGCTAAGAGATTTAAATGAGTC
AGTGTACATAAAGCATTAGAAGTATCTAACACACAGTTGA
CATGTGTGTTTATTGTGTAGAGAGGCATTTGATGCAATGG
TTGATTAGTTTCAGAGCCAACCTGCCGGGGTGTTTTCTTC
CATCTGTTACTGGCTATGCGACTTTGGGGAAATCACTTAG
ACATTTTTGACTAGTTTCTTTGGCAGCAAAGTGGATATCA
GGATAGTATCTACCATTAAGATAAATTATGTATGCAAAGT
AGTCAGAACAATGACTCATACTTGATAAAAGTTATATAAG
CATCATTGATTATTATTGTTCATTTATTAATTCATTAAAC
AAATATTTGGGCCTTCTATGCCCAAGGACTGAAAGTCACT
TGTTCTATAGCTCAGCAACAGAGTCAGGATTAAGACCACT
GACTTATACAGGAAAAATAGCTTTGTCAGATGCGATAGGC
TCACAACTCTCTACTTCTTGGCATAATGTGTGGTAGAAAG
TTGGGGATTTATGGAGCTGTTATTTTGGGTAATTATTATT
TTGGAGGCAGTGTGGAAAAGAGGCACTATAACTTACAGTG
TCACTTACCAACTAAAGGATTACAGTCAACAAAATTAAGA
TCAACAAATGCTAGAGGTACTGAGATTAGAGTTGGCAAAA
ATTAGCAAAGTAACTTTAATTTATTTCTATTATTGAAAGA
GGTATTTCTTTAAAAGCCACTTTCTGTCCAGTTATTATGA
TGTTTCAACGTAGTTTGCCATGGTGATAATAGTGGCTTCT
GAAAAATTTTTTACTTTTGTTTTGAGATTTAGAAGAAAAA
TAAACATCGAGTTTTGTGAGTTTCTAACTTAAAAGTAGAT
GTAACTACTATTGGAAAATGCACCTAGTTAAGATTAACAT
GCTTGTTTAAATGACTTTTAAAATTATGTGTTATTGTAAA
TGGCTTTGTTCATTAGATTCCCTTTGATTAACTCATATTG
GAGAAAAAAAAAAAAACTTAGAGCTCTCATCGGGAAGTAA
AGCAAGACCTGGGTTTGCAAACCTGCAAGCCAGTCTACCT
TTAGCCATGTGCACTGTAACTAAATGGTTGTCTCTTGGCA
ATCAAGAACTCAGGGAGCTCAAAATAAGTAAAAGTAGCAA
ATTATCTGAAGACCTTTTCAACCTGTTTCTGACCTTCTTG
ATTTATTTGCAGAGGTAATTGCCTGTGGAAATTGCTGTGC
TTTTATCTGTGCTGCTATTAAAACACTGGTTGAAATGAGG
TGGCACAGACTGCATTGTTAATGGGTTACCGTAGAGCAGG
AGCTGTTGTTTTATTCGACAGTTGAGAAGTAGCTGAAAAT
AACCTTCTGTCTCCCTTGTAAGAATTGTGCTTGTTAAGTG
ACATTCACCAACATGGCTGAGTTTGAATGTGGTATAGGAA
TTCATGCTATTCTTAGCAGGTTATTAAATGAGAGTTTTTA
GGCTTTTCTTGTTATAAAATAGGGAATGTATCTGTGTTTT
ATATTCTCTGTTTTGAGGGGGCTGCTTTCTGTGCCCATGG
CAATAGCTGGTGAGTTAAAGAACAATGACGGGATAATGCC
GGTGTAACCGAAATGCGGGTTAATCGCTCGCCGCTTGCAG
GGTCTAATTAACAAGAGTGAGATCTGGTAAAAAGAAAGTG
ACTTATTTCCAAAGCTGGCTTAGAGGAAGAAGCACAGATG
TCCCGCCTTTAAATATACCACTTTGCTTTTGGAACAGAAA
GCAGACACTTTTAAAAGGCAGGGGAGGAAGTGAGCGAGGG
GGTGGGATCTGTGTGTTACCTCCGGTGCCTTATCTACTGG
GTGGTTTTGTTGGTGACTGCTGGCACCTTCTTGGGCAGCA
CTAGGACAAAATCGCCCCAGGTAGGATGGAGTGCCATATC
TTGAGGCAGTCTCCTAGTAAGAGGAGTTTCATAGAAATCA
GCTGCTATCTCTCAAGGCCACCTCCTTGTGGCCTGGAGGG
TGAAAATTCAGCAGCAGGCATCGTTCGGTCTGTGAATTGA
CTGTTTACTCTTGAGTAGTTAGATGAACTAGCCTTGTAGA
GAGTATCTGGTGGAGTGAGGGGGTGGTGATAAAGGGTATT
TTTTTGCATTTCTAAGGGCTAAGAAGTGGGGAAGGAGAAA
AAATAATTAAACTATCTCTTAGAAAAATGGGGGTACTCAG
TTACACTGGCAGAAATTCAGAGCTGAACGTAGTTATTTCC
ATCAAGGTGCTGCTAGTTTGTGGGATGGTTCTCTCATTCT
CTCCTGGCTTCATGGCCATTGTTCTGTCCAGTAGAGTAAG
GTTAGCTACCTTCAGAGTCTCCTTATGGATTCTCAATATG
GCCTAGTGTCTGTTTTTGTTCATCTGGTTATACTTAAAAC
ATATTAGGGAATTCCTGAGTATTGGTATAGCATAAACCAG
TGTTTCTCAAATTTTAACATATCTCAGAACCACCTGGAGA
ATTTGAAAAAACCAAATTCCTGGGTCTCACCCCCAGAGAT
TCTGATCCAGTGGGTCTGGGGTAGGCCTAAGAATTTGCAT
TTCTACCAAATGTCCAGATAATGTGATGCTGCTGTTCCAA
TATCACCCTCTGAGAAGCCCTTGGTTGACTGAACCAGACC
AAACTCACCTCTTTGAGCCACTCTCTTCAACAGCTTGGCA
AGAGCATTGACAAATTGAATGCACCCCCTGAATGCAGAGG
AAGATGCCTCTGAAGTCACTCCACCAAAATTTCCAGAAAG
TCTTCTATTTAAGGAAAAGCACAAGCCAACTTATCACAGT
AGGAGTATAATTGTTCAAAGCCAAGAGCTGAAGAAACCAG
AATTCAGAGATGATTGATGAAAAAATATGAACACTGGGTG
GTTCAGGAAAGAAAACAGATTTACTGTGAATCTGTTCCAT
CCAGCATTGTGTTTGACATTTGTCATGTTAATTAATTGAA
TATTCCCAGCCACCCTAAGTGGTGAGGATTATCTTTTTCC
TTTCATAAATGAGAAAAAAACTGAGGCTGTCATGACTTGA
TTTAGTGGCAGGGCTATGAATTCCATTCTAGTGCTGCTTT
CTCATTAGAACCTGAGTTATTTTTACTATACCATGCTGCT
TCTCAGAACAGCACATGACATATCCGTGTATTTAGTTAAT
GTTTGTTAAGACATCTGATAATAAAGTTAGTGAGATAACA
TTTCCAGGAAATAATTAACTCTAGAGAAAATTCTTTAGTC
TTTAATTATCCTGCTGTTAATTATTATTACTTATTGAGCA
TATATTATGTGTCAGATTCTATGATGAGCATTTTATATAT
TATCCCACATATATGTATATGTATATATAGTTTATTGCAC
TTTAGGTTCTGGGATACATGTGCAGAACATGCAGGATTAT
TGCATCGGTACATACATGGCAATGTGGTTTGCTGCCTCTA
TCCCCCCATCACCTATATCTGGCATTTCTCCCCATGTTAT
TCCTCCCCAGCCTCCCTACCCCTGGTTGTCCCTTCCCTAG
TCCCCCCCAACAGACCCCTGCATGTGATGCTCTCCTCCCT
GTGTCCATGTGTTCTTATCGTTCAACACCTGCCTATGAGT
GAAAACATGTGCTTGATTTTCTTTTCTTGTGTCAGTTTGC
TGAGAATGATGGTTTCCAGATACATCTATGTTCCTACAAA
GGACACAAACTCATTGTTTTTTATGGCTACATAGTATTCC
ATGGTGTCTGTGTGCCACATTTTCCTTGTCTAGTCTATCA
TCGATGGGCATTGGGGTTGGTTCCAGGTAAACAGTGCTGC
AATGAACATACATGTGCATGTATCTTTATAATAGAACAAT
TTATAATCCTTTGGATATCAAAATAAAATTATAAGGTAAT
TATTTATTATATGAATGATTACCTTGAAGTGGATAGTAGA
ACCAGGATTCCAAATTGCAGCTTTTGTCTCCAAAGCATAG
ACTGCGCATTCTCCTGTGCATCCTCCTCCTGTGCTGGATT
GATCTGCTAGCATGGCAGTGAGTAGATACTTCTTTTTCTT
CCCATTGTTACTACTTGGTTTAGTCCATTTTCATGATGCC
AATAAAGACACACCAGACATTGAGTAATTTATGGAAAAAA
AAGTGGTTTAATGGACTTATAGTTACGTGTGTCTGGGGAG
GCCTCAAACTCATGGTGGAGGCAAAAGGCATGTCTTACAT
AGCGGCAGATGAGAGAAAACTTGTGCAGGTAAACTCCCAT
TTATAAATCCATCAGATCTCATGAGACTTATTCACTACCA
CAAGAACTACATGGGAAAGACCCACCCCCATGATTCAGTT
ACCTCCCACTGGGTCCTTCCCACAACACGTGGGAATTATG
GTAGCTACAATTCAAGAGGAGATTTGGGTGAGGACACAGC
CAAACCATATCACTACCCATTTCTGCCCAGGCAATGAGTT
ACAAGTTAAATTATTTAAAGTTACAGGAAATAATTTAAAA
GTTAGTTGCCAGTCAGTTACCATGCCAGTATAAACACTGT
CCTCACACCTACTCCATCAATGTCACATTAGAAGAGGCAA
AAGCAGTAACAACAGTAAAGGCCAAAAAAACTACATTAAC
AAAATTAGATGTGTTGCTCTTACATGGGCCAGATGAAATA
GCGTAAGGACTAAGTCTGGTTCCCAGTCCTTATTCCCTAC
CCACTCACACTCTCCCCATGTCTATACTTACTCTTCAGCC
CCTCCTCATCCATGAATAGCTTCATTTAAAATCACACAAT
GTATAGTCAGTATTTTGGCTAATATGTCAAAGTTCTTAGC
GTTTATGATTTTAGAGAGTCCTTTGAAGGCCTCAGTGCAT
TATGAGCTAAGTTTAAAACATCTCTCTTCTGGAACCCAGA
ATTGTTCTGTAATGATAAATGTTAAATATATGCAATTAAA
AGGCAGCAGTCTTTTAATTCAATTCAGGGTAGTGTTCTAG
GTTATTGTCTTCATGAAATGCTGTCCCACGTGTGTCAACT
GTCATGACAGTTGACTCTAGAATGATTAACTGAAAGAGTA
AATAACATTGGGAGTCTCTATGTACCAGCTCAGTATTCTG
GATACTTTCACACAATACCTCATTTAATTCTGTCAAAAAC
CCAGGGGGAAGTGAGCAGACATTTCTCTTTTTATTAGATT
GACAGAAACAGAGGGAAAAAGCTGTAAAGTTATTTGCCTC
TGGCCACACAATTCTAAGCAGCTGAGCTGGAATTTGAACT
CAGAAGAGTATAACTAAAGACCCCATGTTTCCTTCCTTAT
CAAGAGAAATGTTGTGGGTGCAGAAGTCACCTATAGGGAT
TTGCTTGGCTGCCCTTAACATAGAAAGCAGAAATTTTAAC
TTGTGAGCTCCTTTTCTGCCTTTTTAGACTCTCTTTTTTC
TGTCTTATTCACTTGGAAGTGAGAGAGTGTCCCTGGACCA
ATTTGAGTGCTTAGTGCCAATGCTGTGTGTGTTAATGACA
CTCCCTCCTACTGCCTGCACAGCCAACAGCACAGCTACCT
GATTTAATGAGGAGTTCATCCTAATCAAGTGACTAATGGG
GAATTACGGATGATAAAACTGGAGATTTTGTTTTAAGGGA
AATTCATGAGTTTTTTTTTTCTTTTTTGGCAAAAAAAGGA
ACAAATGAAGTCTCCTTAAAATAAGCAGCAGTAAGGTGTA
ATCTTAATGGATATTGAATTTCACGCACTATCTGGCTTAA
AAGCAGGGATTAGAAAGGGCTTCTACTTTCTCAGTTTTTC
TGGTTGGCACCTATGAAACCTCAGGGTGGCAGGATAGTAA
GAGTAGTGAAGTTGAAGGGATGGGAGATTAAAAAAACAGA
AAGGGAGGGTGTTAAAGTCTGTATTTAGAAAATATACAGT
GTTTCTTAATAGGCAAGTCACTTATTCTTTTCAATTTGGT
TATCCTTATTCCAGAAAAGTGATCAATGAATAATCCAATC
AGCCTTCGCTATGGAGACCAAGTCAAAAACCAACATTTAC
GTTCATACAGCTTGACAGCATCTTCTGAAATAAAAGAAGG
AGTTGCAATAGAAGTTAGGGAATCATTGTACAACTCTTCT
CAAAGTTCTTAGCAGTGGAAGTGTTACCTGGGATCTTGTT
AGAAATATATATTTTCTAGGGCCCACTCAAGACCTACCAA
ATCAGAAACTTTGGAGGTGAAGCCTCAGAATGGGATTAAA
GGCTCTCCACGTGATTCTGATTCACACTGAAGTTTGAGAA
TGGATGATTTAGTGGTGATAGTATGTGGCTGGAGTCAGAC
AGATCCTGGGTTCTGGCCTTGCTACATATTGTGTTGTTTC
TTTATTGTGGACTTCAGTTTCCTTACCTGCTAAATAGTGA
CAATAACTACCTTGAGGTGGTGTTGTTAATTATCATTATG
ATTTTTCTCTGAGCTCTTGACTTTGCAGGTTTAAAAACCA
TTTTTCACTTTCATATGGGGCACATTGGGCCAAAACCAGT
AATTCCTGAAGCCTTTGCAAGCCATTGATACTGCTTTTGT
TATAATGGCTGGCTGAATGCACATGTTTATATTTGATTAC
CCTGAAATCCCACTAAAGCAATGGCAAAGGGGAGTGCTTT
TTAAGAGCATAAATCCATAAAGACAAAAAGAATGAGAGAA
GAGACTGCAGTATCACAAACTTGAAAGCTGGAAAGCAATG
ACTGACTTGGTAAACCCCATAAAGCTGAACCCTAATGTGA
CACAGGAAATCTGAAAAATAATTGGATTTGCAACAGAGCC
CCTAAAAGATTTTTACCAGAACCCCTACTCAAGTGTCGGT
GACAGTAAGTACCTCTACAAGTGGAGGTGAAGGAGAAGCT
AAGAAAAAGAGGGCCGGTTAAAAATTTGCTTAGGAAGTAT
TTAGGCCTACAGATGTCTTTCTCATTCTGTGCAGTTGGGT
CATTGCGCCTCTCAACACTTACGAAGCCTGGATTATTCTC
TAGAGGTAGTCTCTGGACTGGGGACAATAGGCACAGTGAA
ACAGAGGTAATATATGAAAATTAAGGGAACTAATGGAAAC
TTTATACACTGAATATTAAAACCTTCAACCTTTCTCTTCC
CCACTTAATTGCTGAATATTGCCAGCATTCTTGACGGCAA
ATTGAGTGTTCTCTGAGCAGTCCAAAAAGACAGTCCTAAA
GTTGGTAGCATCATGGATTCTTCAACACAAACTCTAGCCA
TCTCAGTCTACAGTGAATTCTCCCAGTTGACAACTTCTAC
TCATTTACTTAAAGCTTTTAATCAGTTTTCTAGGGCCCCA
CTCTTAAATATGAGTGGACATCTAAGGATTACCATGTATT
TCTAAGACGAAAGGCAGACAAACACACATAAATAAATGAG
GAAACAAAGACCAAGCAAAGAGAAGCAAATTTAAAAATAG
GGCTATCATTGATATCCTCTGAGAAAACAGGAGAAGGTAT
TACATCTAAGAAACAACAAAATGCAATTAAAAAGGAACAT
TCAGACAATGAATAAAATCTCATGGAAATTAAAAGTATAA
TATCAAGTGAAAATTCAATAAAAAGAGGAGAAGCTGAAGA
AACTTCTCATAAAGTGATAGAAATAGGAAGAGAGAAAAAT
AAGAAAATTAGATTAATCCAGGAGTTCAATACCTGCATCA
CAGGAGGCCAGGGAAAAGAAAATTTAGAAATGGAGGGGAA
GAATTTGTCAAAGAAATAATCCAAGAAAATTTTCTTGAAA
TGAAGGGCATAAATTTCCAGAGTAAAAGGGTTTAGCACAA
CGGATGAAAATGGAATCATAGAAAAAAAGGTGCATTATTA
TGAATTTTCAGAACGTTGTAGAAAGAGTTTCTAGAGAGAA
AAAACCAGGTTGTAATATGAAGGACGAGGGATCTGAATGG
TTTTGACTTCTCAATAGCAAGATACGACTGGAAAAATGCT
TCTAAAATTCTGAGCAAAATGATTTCCACTTTAGAGTTCT
TCACCCAGCTAAGCTATTAACTGAATATAAGAGTAGACAT
GTTAGGTCTCAAAATACTTTGTTCGCATATATCCTTTTTC
AGAAAACTATTAGAAAATGTCTTATGAAAAAGAGGGAAAT
GGGTAAAACCAAGAGAGAAGAAGGCATGAGATGCAGGAAT
AAGGAGCTCTAACTTAAATAAGTGAAAAAACTTCCAGGTT
GCTGATGAAGAGTGAGAACTATAAATAAAACTCTAAGCCC
CTTCACTGACTGAACAGACCTCCTCTTGGCCAAGGGGACT
CCAGAGAAGCCTTGGAAGCTGGGTTCCTGGCCATAACAGG
ATGAGAAGTTAGACATGCCTCGTTATAACCCCTTTCTCAC
TAAATGCCCTTAGTCTTTCTTCCCTAAGACTAAACAGAAA
CAAGCCCTTTTGAAAGACTCCACCACTGATATCACTGATG
CAGCCGCTCCCTTTTGTGATTTGCACAAAACAGCTGACCT
ACATTCCTTCCTGATAAGAGACCACCCACCACAGAGTGGT
TCTGGCCAGTCTACGGAGGATGCCCAGTGAGGGTTTTCAT
GTACTCTGCTTTAAAAACTCCACCCTTAGTTCATGCTAAT
GCTGCCATTTTTTGAACATGGGTCCCATGGAGAGGGATGA
AGCTCAGTTGTGAATGTACATGCTTCTCTTTTTATAAATA
TTCATGGCCCCTCCTACAGCTTAGCGAATATGTATATTTG
GCCACCCCATTCTCTGTAAATTTTTGTCTTATTCTTCCTC
CACTTGAAGTGTCTGCTTCTGGCTTCAGGCCACAGGCTCT
GCTTCCCAGCCTGTCGGATAGCTCCCTGCAAGCTGCAGTC
CTTTATGAGAAATAAAGTTCTCCTTTCCAAATTTATGAAC
CTTGTCATTTTCAGTTCACAAGAAAGAGTCACACACTGGC
AATGGCGTAGTTCAGAAGCTTCCAGGAAAAATGTAAGAAA
ATGAAATTGATATATGTGTTTTTGCCATACCCTTCCCCAC
CACATTGCCCCGCCAAATTCCATACAACTATTTCTAATTA
AGGGTTGGAGAATACTGTCTTTTTTCCTTTCTTCCTTTCT
GGGTAGGAACCAGAGCTCTCGCTATGATACAATATAAAGT
CTAAACCAATCAGATAAGAAAGAAACCTCCTCTTCTTCAA
ATCAGCATTTTGTCTTGAGGTTGGGGGAGGTCTCCTTACT
TCCCCAAAACAGAAGGACCCAAAGAATCCACATTTGGAGC
ATCCATAACACCTTGTGTGCTGGGAGGTTCATTCTGGCAT
TTTTACTCTCCTGACAGTGACATTACAATCTTCCTCCCTT
CCTCTCCACATCACACTCATACATCTATTCAGGTGACAAC
TGGACTTACATGTCTTCTCTCCCAATTAGGTTTTTGGCAC
TTAAAGGTATAATGCTTTATATGTAAGATACCAATAAATT
AAATGTTATGTGCATGAAAAACATGTAATCCCCCTTCGTA
TAAAATTAAGGGCCAGGCATGGTAGCTCACACCTGTAATT
CCAGCACTTTGGGAGGCTGAGGTAGGAGGATTGCTTGAGG
CCAGGTGTTTGAGACCAGCCTGGGCAATATTGTGAGAAAA
TGTCACTATTAAAAAAAATAAATAAGGGAAAAAAAATAAG
GAAGGGCTACTAAGAGTAGAATTATCCACTTTTTAGTGTA
ATAATGTTTCATAATAGTAATCATCATTGAGCAAGGGCCT
CCTGAGGACCCTTAACCTTCCAGAATGCCTCAGAAGCAAC
CTGGAACAAGAGGAACCCTGAGCTGTAGATGATGGTTGTG
CATCACTGCTTGACATCTGCCCTGCTGCCTGGTTCTCTAG
GATCATGGAAAGGAGAGCTATTCTTACTATATTGATTTGG
TAAACTGTTGTTTTAAGCTCAAGATTAAATAAATTTTCTG
GCAGCCGTCCTAAAAAAGGCACCTGGACTCTTTGCCCGTG
ACCCTGGGTTCATTGTGAATGAAAACACAAAGCTGAAGCA
GGACTGCCCACATAGGCTTGTTGAGGTAGAGTCAGCCCAT
CTCCTGGGAGGATGGTTGGTTCTGACCACACTTCATGTCA
CTACTGGCGTGGAGGTGGCAGGACCTTCAACTTCATTGTT
ATGAGGCTTTCTATGAGCTTAGAAGAGCTGGTGTCTGCTT
TTTGTCCAACTCCCTTCGTTCAGATTGACACCCTTCCTCG
GTACTTTTCTAGACAACTCTTTGATCCTTGTGTACAACTC
TCTTTTGGTGGATTTATGTCCTCAGTCCTTCCCTTATCTT
TAGATCCATGCATTTCTCTCTCATTTTCTTGCCTCCCATA
GTACGTCAGGTAACCCTGAATAAGATTATTTGGAAGAAAT
GGTTGTGGTGCATCCATACAGTGGCATAGTATTCATCAAC
TGAAAGGAAAAAACTATTGATACATGCAACAACTTGGATG
ATTTTGATGAGTGAAAAAAAGACAATCTCAAAAGGTCACA
TACTGTGTTATTCCATTTCTGTAACATTCTTTTTTTTTTT
TTTTTTTTTTTGAGACAGAGTCTCACTTTGTCACCGGGGC
TGGAGTGCAGTGGCACCATCTTGGCTTACACAACTTCCAC
CTCCTGAGTTCAAGTGATCTCCTGCCTCAGCCTCCCAAGT
AGCTGGGACTATAGGCATGTGCACCATGCTTGGCTAAATT
GTTTCGTTTCTTTTTTTTTTTTTTTTTTAGTAGACATAGG
GCGTTGCCATATTGACCAGGCTGGTCTCAAACTCCTGGTG
ACCTGCCCACCGTGGCCTCCCAAAGTGCTGGGATTACAGG
CATGAGTCACTGTGCCTGGCTTTTATAACATTCTTAAAAT
GACGTAATTATAATAAAGGAGAAAACACGTGATTGTGGGG
GGAAGCATGACCATAAAAGGGAGGCACAAGGAGACCTCTG
TGGTGATGGAAGAATTCTGTATTTTGAATGCAGTGCTGGT
TACATGAGTCTACACGTGTGATAAGATGACACAGAACTGT
ACATCTACTTTATAGCAATGTCAGTCTGTTCTTAATATTG
TGCTCTAGTCATGTAAGATGTAATTAATGGGGGAAACTGG
GTGAAGGATACACAGAATTTTTCTGTACCATTTTGGCAAC
TTCTTGTGAATTTTTTTTTTTTGAGACAGAGTCTTGCTCT
GTCACCCAGGCTGGAGTGCAGTGGTGTAATATTGGCTCGC
TGCAACCTCTGCCTCCTGGGTTCAAGCGATTCTCCTGCCT
CAGCCTCCCAAAGAGCTAGGACTATGGGTGCATGCCACCA
TGCCCAGCTAATATATATATATATATTTAGTAGAGATGGG
GTTTCACCTTGTTGGCCAGGCTGGTCTTGAACTACTGACT
TCTGCCCACCTCAGCCTCCCAAAGCTTCTTGTGAATTTCT
AATTATTTCAAAGTAAAATGTTTGCTTTTTGTATTTAAAA
AGAGAAGTGAACTATTGTTAAACAATACATGCAATAACAT
GGATGAATCCCAAAGTAATTATGCTGAATGAAATAAACCA
GTCAAAAAAGATTACAAAAGAAAAAAATAAGTAAATTGAG
TTACATCAAAGCTAGAAACTTTTGCGCTGTAAATGATACC
ACCAAAAAAAGTGAAAAGACAACTCACGTGATGTGAGAAA
GTATTTGAAAATCATTTATCTGAGAAGAAAATTATATCCA
GATTATATACAACTCAGCAATAAAAAAACAATTGAAAAAT
AGGCAAAGACTTGATTTCTCCAAAGAAGATATGTAAATGA
CCAATAAGAACATGAAAAGAAGCTTAACATCATTAGCTGC
TATGGAAGTATAAATCAAAACCACAATGAGATGGCAAGTC
ATACTCACTAGAAAGGTGATAATCGAAAAAGACACAGTAA
CAAATGTTAAGGAGGATACTGAGACACTGGAACTCTCATA
TACTGCCGGCAGGCATGTAAAGTGGTGTAGTTACTTTGGA
AATTAATTCTGCAATTTCTCCAACACGTTAAACATAGTAA
CCATATGACCCAGCAATTTCATTCCTAGGTATATACCCAA
AATTGAAAATGTGTTCACATAAAAACTTGCACATGAATGT
TTATAATAGCCAAAAAGCAGAAACAACCCAAATGCCCATG
AACTGATGAATGGATAAATGAACTGTGGTATATCCATACA
ACAGTGTAGCATTCAAATTAAAAAGAATGACGTACTGATA
CATGCTACAACATAGATGAACTGGAAAACATTATGTTAAG
TGAAAGAAGCTAGTCATGGAAGGCCACATATTGTATGATT
TTAACTTACATGCAAATCTATAGAGATAGAAAGTAGGTTA
GCAGTTGCCTAGGGCAAGGGACTTGGGGGGAAATGGAGAA
GAACTGGCAATGGGTATGGGATTTCTTTGGTGAGGAATAT
ATTCTAAATTTAGATTGTGGTGATGGTTGTGCAACTCTGT
AAATATATGAAAAACCACTGAATTTTGCACTTTAAATGGA
TGCATTTTATGGCGTATGAATTATATCAGGATTTTAACAA
GAGTACATACTGTATGATTCCATCTATATAAAATTCTAGA
AAATGAAGGCTAATCTATGGTGACAGAAGGGAAATCAGTG
GTTGTTCGGGGATGGTAGGTGGAAAGCAGGTAGGGATGGA
GGGAGGGATTACAAAGAGGCATGACAAAACTTTTGGGGGT
GATGGATATGTTCACTATTTTGATTGTGGTGATGGTTTTA
TTGGTATATATATGTCAAAACATAGCAAATTGTATCCTTT
AAGCATGTGTAGTTTATTATATATCAATAATAACTCATCT
TTTTAAAAGCCAGAGCAAAAATGTGTGAAATTTAGCAAAT
ATTTCTTAAGTACTGGTGTAGTGTTAGATCCAATGGATAC
AATGGCAAGGAAAAGATGGGTTCAGCCTTTAAACAACTCA
CACTGTCAGGGAACAGGCAAAGAAAGCACATGATTGCAAA
ATGGTGTAATCTGAGTTCTACAGAAATGATTGCAAGATGG
TGTAATATGAGTTCTATAGAAATATGCCTGGTAAATCATG
GTCACACTCATGGTGGCAGAAGGTGTTAAGGAAGGTTTCT
TGGAAGCGGTGGCTCTTGAGCTCAGCATTGAGCAATGGAA
GTTAGAGAAGGTGGGGTTTTGTAATAACATAATGGTCCTT
CTAGGGGAGCAGTAGCAGCACACAGTACATGCTTGTTATG
TCTCAAAGGGGACTTGATTTTATTCTTACCATATTAAAGC
TATGTTTTTTTACCCAGGAGCCACATCACAGTAAAGCAGA
TTGTTGTACTAGCAATAAGCGCAAAACAAGGATATAACAT
CCTTCACTGCCCTCTGCAGACTTGTTATTATTTAATTATT
TGTGATTATTTATTCAAGGTCTGTCCTTCCTGCTCTATTT
TTTGCTCTGTGAGGACCAGGTCTGAGTGTTCACCATCCTG
TCCTTGGCAGGTAGCATAGCACTTGGCACATAGCAGAGCT
TGATAAAGGTCATTGACTGATGGGTTTGGATTTTTGACTG
GTATGGAGCACATAGGCATGCATTTGACTAGTGACCTCAG
GCATGGCTCAAACTTTTTATGACAGGAAGTATAAAATGAA
GCAGTGCAACTCCCCGACGACCCACCGCCTAGCCTCCGCT
GCTATCCATGTCTTAGCTCTGGCCCCGGCCATGCCAGCTC
CCATCCACCCTAGCCCTGTTTCCCATCTGTTTCTCCTAGT
AGCTTGGTGTTACGAGGCTCTTTCTTTGCATCCATGCCCC
AGAGGCTCCAGGTGTGAGGGTCTTCTGAGAATAGCCAGGG
CAGTCTGCACTGGGGAGGGGCAGCTCTGGCCATTGACCTA
CTCTGAGCAAGCTGAGCATTCTGGAACCCTGGCTCAGGGA
CCACTCATGTGTTATTTCTTCTGCTCCTCCTCCTCACCTC
TAGCACTTCTCTACGCCACCATCTTCGGGAATGTGACGAC
CATTTTCCAACAGATGTATGCCAACACCAACAGATACCAT
GAGATGCTCAACAGCGTTCGGGACTTCCTGAAGCTCTACC
AGGTGCCAAAAGGACTGAGTGAGCGAGTCATGGATTATAT
CGTGTCCACCTGGTCCATGTCCAGAGGCATTGACACAGAG
AAGGTAAGGAGGGTGAGGAGCTCAGGAAAACCATTTGTTT
CTTGGTTTCCCTGGGTCGGGGGTAGATGCTCACCTAGGGC
AGTGACTCCCAAACCTGGCTGTCCAGAATTTACTTGAGTA
CTTTGGGATTCCAGGTCCTACATCCAGAGGTTTTGGTTGT
TTCTGGATCAGCCATACTCCAAGACCAACAATCAAAAACC
ATTATTTAAGAAATTAGAAAGGCAGGGTGTATTTCCTGGG
GAAGAGAGGAGCTGGAAGTCTAACTGTCCAGGGTATAATT
TCCCAAACTTGGATGACGATATGAATCAGGGCCATGACTG
GAGAAGGGGGATCAGTATTGCCAATTTTCTTTTTACCCCA
GACCTGAAGATAGCGCACAACCCTGTTACTGATCTTGTTT
TTATTCAAACTTTTGATATTTTGTTCATCATGGATTTTTT
GCATTAACCTTGCTTTTAAAAAAATAAACTATGATTTATC
TTGATTACTGTTTTTTTGGCATACCCTTAAATTGTGTGCC
CAAAGCTGTTGCCTCACTCAGCTCACCCTCATCTTGACCC
TGATAAGAATCCCATGATGTCAGGCCCAACGCAGCAGCTC
ATGCCTGTAATCCCAGCACTTTGGGAGGCTGAGACAGGTG
GATCACTTGAGGTCAGGAGTTTGAGACAAGCCTGGCCAAC
AGGGCGAAACCCCGTCTCTACTAAAAATACAAAAAATTAG
CCCGGCATGGTGGCATGTGCCTGTAGTTCCAACTAATCAG
GAGGCTGAGGCAGGAGAACCGCTTGAACCCGAAGACAGAG
GCTGCAGTGAACCAAGATAGCACCCTGCACTCCAGCCTGG
GTGACAGAGTGAGACCCTGTCTCAAACAGAGAATCCCATG
ATATCGTCATTAAAAACAATCTCAGCCTCCATCCCAGATC
TGTGGAATGAGAACTTGAGGGAGGTGAAGGAACTTTTTTA
ACAAGCACCCTTAAAAACAATCCCAGCCATCACCAGATGT
ATGGAATGAGAACTTAGGGAAGTGAGGGAGCATTTTTAAC
AAGTGCCCAGGCAGCCCTGTTCATCAGACAAGTCCAGGAA
ACAGTAATCAAGAGTTTGTGCCTTAATCATCAATTCACCA
GAGCATCAATTAGGCATCTCTCTAATTATTTGTTTTCCCA
CCTGTAAAATGGAGAGGGTGATAAATTCCTGTTGTTCTCT
AAGAGTTGTATTATTCTAGATGCATTTCAGTAGAGTGATG
AAAATTTGGTGGTACTGGAAATAATAGAGAAACCACACAG
TGGACTTCCTGTTATTCACTTATGAATTTTCTGTGCATAT
TTTCTTTAAGCAAAGATTTAATCTCAGATCCATTGAGATT
AAATATTCATTCTCTGCTTCTCAGTCTTCATCAATTCTTT
TTCCTCTCCAGTCTGTAAGTACTCAGGGCATACTCACTTC
CTTCGACTGCTACAGTGAGGAAAACAGAAACATAACACTA
TTGCAAAAATACCTAAGGACACATTGCAAACCAAATTCAA
CCAGCTTTGGGATCAGCTATTTATGTTCCTGTCTTCCTTC
ATTAGAATTTCAGTTGGGAGTTGACCGTTTAAAAGGAAAA
AGGGAACTGAATGTAGTCCTCAACTTGAAAGGAACATTAC
TTTGGTTTTGTTATTTGCCGTAATAACCACACCACTATTA
CAACCTCAGCTACCATTTTCTGAACATGCATTAAGCACAG
ATCTTTGTTGTGCTGCTTCTACGTGCCTGGTCCTGCACTG
GTATCTCATTTAGGCTCTACAGCAACCCTGTTTTCCCTGT
TGAAGGGGTAAGAACAAGAGGCCCGATTCATTTTATTAAC
TGCCCGGTCAGAGTAAAGAATGACAAAACCAGGATTTTAA
CACCGTTTTGTCTGACTTCAAAGCTTATGCTTTTCCTACT
ATTACTTAAAAAAACTTTAAAGCCTGTACTGGAGAGAAGG
ATGAATCCAAAGAGTCATTCTGCTTTCTTAGATGGGCAGG
GCATCGGCTGGAGCTGAATTTAGTCACTGGCTTTGCCAAC
CACCTGCCCCAACTATGCCTCTTGTTTCTGCTGTATTCTC
TCAACAATGCCTGTAGGTTCTGTGGGTTCCTGGCAGCTGA
TGGAGCAGAAAGGAACTTTGATCTCTCTGCCCTAGGGCTC
CTTTTCCCAGGCACCAGGATGCCTTTGTAAGTCTGGTTGT
CTGGAAAGAAACCCTTCCCCACCCTCACTGTAGGGCCGGC
TGGGCGACTGCCCGTGGGAGACAGCACTGTCAGCATTTGC
CCTCTCTTCCTCTCCCTGCAGATCTGTCCTGCAGATCTGC
CCTCACTTTCCTGGAGGGCTTTGGGATTTGCCCCAGGTCC
TGGTCCAGATGGAAGAGGGAATAGTCATGGACTCAGCTGT
GGCAACTCACTCCGGAGCCCAGTCTGGCCTGGGCTGACTG
CTCCTCTGGGCAGGAGCTTGTGGCAGGCAGCTTCTGGGGA
AAGAACCAGTCCTGTCGTCCTAGACCTCTCACCATCTGCC
CCTCCCCCCATCTAGGTCAGAATGGTCAGCGATAACCAGG
GAGCCAGGGCATGGTGGTGGCAGTGCTGGGATACCCCAAT
GTTACCATCTATTAGCTAGTGACTTAGAGCACATCACTTG
CCTTTCTCCAAGCGTGTTTATATGTCTGTAGCACATGGAA
ATGTGATCTTTAAGACTAGGTGACCTCTAAAGCCCTTTTG
ACTATGATCTTCTGGACTTCAAAGCCTCCCTGAAATTGCT
GCTGCTGCTGCGATGACAGTATCAAAAATGAGATCTCACA
GGCAATGAACACTTGTATGTGTCAGGCATTATGCCAGGAT
GTTCCACAGAACAGCTCATGGAATCCTCAGAAGAATTCTA
TATGGTTTCCAAAAAATGAAGACATGGGGACAGGAGCTAA
GTATTGCTTCGCATTCGTGGATCTAGTGAGCACTGAGGCT
GGAACTTGAACCCAGTTCTACCTGATCCTAATGCCTCTTC
TCTTACCCAGGACTCCTGTCCTGCTAGCTTGAAGGAGATT
CCACAGTGACATCTTCCTTTGGCCTTTGAGACCTTCAAGG
AAGAGCAAGGATCGTCTCTTCTCAGAACCACGCAGTAGGA
AGGGTGGCCCAGGGTACTGTGGGATCTCAGAGTTGAGACC
TCCTCACTACCCAGAGAAGGGAGTTCCAGATGTCCCACCC
ACCTCAGTGTGGAGCCAATAGATGGGAAGAATGATGGGAA
TGACTGATGGCTGTGCCAGTCTGCAATTTCTCCCCTCCAG
GTTCCCTCACCTGCTCACACTACACTCTCTTTTGGCTCTG
GGAACAGTGCCCATGAATAAAACTTTGTCTCCATGCCAAG
GCCTCATTCACTGGCAGCCTATTCCAGGAGAAGAGTAAAG
TCCTAGCCCAGGGGAAACCAAATATTTAAAGGTAACTCAC
CGGAGAATAAATCTTTGTTCCAAATGACTGGGCACAGTTT
TGACATGGCATGTGAATGCTCCCCATTACCTAGTGATCTG
CTTGGAGGGCAGAGGACCTAAGTGGAATCTGCATTTCTGC
AGGAGTCTTTGTTGTTGTTTTGGGATGGAGTCTCACTCTG
TTGCCCAGACTGGAGTGCAGTGGTATGATCTTGGCTCACT
GCAACCACTGCCTCCCAGGTTCAAGCCATTCTCCTGCCTC
AGCCTTCTGAGTAGCCAGAATTATAGGCATGTGCCACCAT
GCCTTGCTAATTTTTGTATTTTTAGTAGAGACGGGGTTTC
ACCATGTTGGTCAGGCTGGTCTTGAACTCCTGACTTTGTG
ATCCGCCCGCCTCGGCCTCCCAAAGTGCTGGGATTACAGG
CCTAAGCCCACTGCACCTGGCCAGGAGTCTTGTTTTTAAT
GAGCCTAATAGAGGTAAATCCTTGGTAAGTGCTCTGCCCA
AGCATTGGCACTCTGAATTTTCCCTCTGCCTTGGGCTCTT
CTGCATCTGTATTCCCAGAGGGCATGCTCACTGGCTGGGC
ATCTTGCAAGCCCAGATCAAGAATGCAGAGGCACACAGAG
CAAGGGCATCTGTGCTTGCTGAATCCCCTACCTTGGCCAG
GCTTTGTCCCAGGCTGTGTACTGGTAGATACAATTTTATT
GAATTCTCACAAGTCAGTGTTAATAGTCTGCATTTTACAG
GAGAAACAAAAGTGCCACCTGGAGGGGAGGGAGCTGGGAC
TTCAACTCTTTGACCTCTTTCCACTGCTGTACCTCCAGGG
AGGGCACAGGGGCACCAGAGGTGGTGGGGATGTAAGTCAA
GCCTTCAGGGGTGAGGTGAGATTTGAGCTGGACTTTGAAG
GAGGCTGAAAGTCTTCCAAATTTGGGGATAAGCACCAGAT
TTAGTGGCAAATGGCTTGTGCTAAGGCAGAGAAGCAGAGA
TGGGAAAGTGTCCAGAACCTCAAGAAAAATGTCATCACTG
AACAAGTTTGATTTTATGCCCCTAGCTTTGTTCATAAGCT
AGGATGGGAGAATGGATTATTTTAGAAATACTTCTGATTT
CTCTGGAGAAGTCTGATTGAAGGTGTACACACTTAATGCT
TGCTGTGCAAGGGGCCATGCAATGGTTTATTGCAAACATT
TGGTCCAGAGAAATATTTCTCCCTCTAGAAAAACCTGTGA
ATTTTTAGCTTTTTCAGAAGATGAGACCTGCATAGCCTCC
TACAGTTTCCAGTTTGCTTAAATTCGAGATGCTGCCAAGA
TGTTGATAATAAAATTACAAGCCTATTTTTTGGGGCAGCT
GCCTAGTATAGGAATTGCTTGGGATCTAAACTAGGCTCTA
ATGTCAAGCTCCCTAGTTTGAAACCCCAGCTGTGCCATTT
CCTGCCTGTGCAATTTTTGGCAAGTTATTTATCTTCCTTG
TGCCTCAGTTTTCTCATCTGTAAAATGATACAATAATAGC
ACTTATACGGTTTATGGGAGGATCAAATTAGCCAATGCAC
GTAACAGTTTAGGTAAAATCACAACCTCCGTTCAACTTTG
CCTATCCTTCTTTCCTTTTTTTGTTTTCTTTAAGTACTTA
CTGCTACGTTTTATTTTGCTTATTACTTGTCTCCTCCCAT
TAGATGGTAACTTGTAGCAGGGCAGGGATATTTGTCTTTT
CTCTCTTTTTTTTAACGGCTTCCTCCTCAGAGCCTAGGAT
GCTGCCTAGCATACCGTAATGTGTTTGTTAAGTATTAAAC
GAATGAATGATTCTAAAGTGCTTAGCAATGCCTGCCACTC
AGTAAGTGCTTAGTAAATGTTGCTTTATATCTATCTTTAA
GTAACACCCTGTATTCAGTCCATCAGCAGATCATGTCAGT
TCTACATTAAAAATATCTTCTAAATTTAAGTGCTTCTCAC
TGGCTCTCCTGCCGCATCCCAGTCAAAGTTCCCCTCTCAT
CTCTCACCTGGACAGCTGCAGGAGGGACCTAACTGGGTTC
CTTGACTAGACACTTGCCACCCTGTCTGGCATCACTCTAG
TTTCAGTGATCTTCAGATGTAAGTCAGGTCATGACACTCC
CCTGCTCGAAAATCCTCCAGTATTTCCCGATCATACTTGG
AATGAAACCCAAGGCTTATCACAGCCTAAAAGTCTCTTGC
GCTTGGTGTTGTCTCTGATCCTCATCTCCTGCCCCTTTGC
CCTCACTCCTTTTGACTGTTGCTCAGGCTCTCTTAGGGCC
TTTGTGTTTGCTATCCTGCTGGAATGTTCTTCTTTCACAT
TGCTCACTTTGGCACTTATACAGGAGTCAGCTGAAATGTC
ACCTTTCCAGAGAAGCCTTCCCCGACCACCGTTCTACAGG
AGTCCCACCTACTCCCAGTGCTGACTCTCAGGCCCCTGTC
CTGAACATTCAGCACAGATTTTTTTTTAGATACCGCCTGT
CTCATCTATAGGAATATAAGCTCCACAAGGGCAGTGACTT
TGGCTAGGGGAGTGCAGTCTGGTGCAGTAGATGTTGCTCC
TCCCCCTGGAGTGTTGAAGGATATGGACTGAAGGCCACAG
TGAGGACCCTCATACTGTTTTGTTTTGTTTTTTTTCTGTG
CCCGGCTAGGTCCTGCAGATCTGCCCCAAGGACATGAGAG
CCGACATCTGCGTGCACCTGAACCGTAAGGTGTTCAAGGA
GCACCCAGCCTTCCGGCTGGCCAGTGATGGCTGCCTCCGG
GCACTGGCCATGGAGTTCCAGACGGTGCACTGCGCCCCAG
GAGACCTCATCTACCATGCAGGAGAGAGCGTTGACAGCCT
CTGCTTCGTGGTCTCTGGCTCCCTGGAGGTGATCCAAGAT
GATGAAGTGGTGGCCATCCTAGGTAGGTGTTGGCTTTGAT
GCATGGGCAGAGGTAACCGGGGTTGCTTTAGCTACTGTGC
AGCTCAATGCCACTGCCACGTTCAGCCAGAGATTGCTCCA
CAGATCAGGGCCAATTGCTAATATTCACTTATCTATCCAA
CAAACAAACAGTGAAAGCCTGTTTTGTGCCAATTGCTGTT
TGATGTCCGTGGAGTATTTTGGTAACAAAGATGGGTTTTG
TCATCAAGGGGCTCCCAGTCTAGTGTAGAAGATGGACAAA
TAAGCAGACATTTGCAGTACAATGGGAGGCACATCTAAGT
TGGCGTTCAAGTGGGAAGGCTTCCTGTGCCTATGCTAAAA
CTTAACAGTTGAGAATGAGTTAGCATGGAGAAGAGAAGGG
ATGAAATATCCTAAAATGAGGGGATAGCATGTTGTCAAAT
CCTTGCAGAGTGAGATATTCATGACTCACCTGGGGAACTA
CAAATTATTTTAGTGTGGCTGGAGCCACAGAACAAGAAGG
GACATTGGTGAGAGATCAGACTGGGGAGGGAGCGAAGCAC
TAGGCAGATCCTGGCAGGCTCTGGAAGCCACTTAGAGGAC
TTGGATTTTATTTGGGGGAGCCAATGAAGAGCTGAAAGCA
GGGAAGAGGCGTGATGAGATTTGTACTTTAGAAAGATGAC
AGTAGTTGCAGCTTGGGGAGTGGATCGAAGGGGAAGGCTG
GGGTAAGGAGGCCAGGTGGGAGGCATGTTATCTAGAGGCA
AGTTGATGGTGGCCTGAACTAATATTGTGGCAAGCAGATG
GAGAGAAGCAGATGGAGTTGAGATATTTAAGAAGTAAAAT
CACTGGAACTCGATGACAGATTTGCTGTGGCGGGGAAGGA
GGAGTCAACGAGGACTATAGGTTTCTCACATGGATAACAG
GGAAGCTGGCACACCATCCACAGTAATAGGGAGTGTGGGA
GGAGGAGCAGGGATGTGGGAGAATGTGCTGGTATTTGGGA
CATTGAGCATCAGTGGCTTTTAAGAAATGTGTCTGGTTTT
CTGAGCTAGCTAGAGAACAGCTCTTTACTGGGGTCATGCA
TCTAAAGGGGCAAGCCACCATCATACTAATAGCTATCATT
TATGGTCATCTACTCTGTGCCAAGCATTTGACACACAGAC
ACTCATTTCGACCTTACAGTAACCCTATGAAATGGTTTTA
TTATCCCCATTTTGTAGATGAGACAGTTAAAGTTCAAAGA
GGTTAAGGAAATTTCCTCATGGCTGGTGAGGTCCATGGAG
CCAGCATTCTGAAGTCCCTCTGACTCCAAAACCTCTGCTT
CGATCCATTTTGTAATATTACAGTTCTGATGGTAATTAAT
GTAGTATGCTGACCCATTAAGTTGCCAGATACTGGTAGAC
ATTGTAGACATGTGTTTTATCTTTTACAAATGATTTATTA
AAAAGCTGAGGCTGAAGTTAGAATTGAGATTCAAACTACA
TAGAGATATAGATAGCATTGAAAGAAAGAAGAAAGAAAGA
AAAGAAAGCGAAGGAAAGAAAGAGAAAAGAAAGAAAGAAA
AAGGAAAGAAAGGAAAGAAAAGAAAAGAAAGGCCCCAACT
TTGTTCCTGCTTGACATTGGAGTACATGATATGTAGCTTC
CTTCTTGTTTTCTGGCCCAAAGCCAACTGGCTCTCTTGAT
TACATTTTGCTTAGGTTAACTCAAGGATGATTTATATTCC
TTCAGCATACACTGACAGAGGGTCAAAGGGAGAGTGGGAT
AGAAACTGGGTGGGGAGGTTGGATGCAGTGGCTCATGCCT
GTAATCCCAGCACTTTGGGAGGCTGAGATGGGTGAATCTC
TTAAGTCCAGGAGCTTGAGACCAGCCAGGCAACATGACAA
AACCCTGTGTCCACAAAAGTGCAAAGATTAGATGGGCATG
GTGGTATATGCTTGAGATCCCAACTACTCAGGAGGCTTAG
GTGGGAGGGTCAGTTGAGCCAGAGGCGGAGGTTACAGTGA
GACATGATCACATCACTGCACTCTAGCCTGAGGCCCAAGT
GACAGAAGGAGACCGTGTCTCAAAAAACAAAACAAAAAAC
CCCAAACAAAATAAAACAAAAAAATAGGCAGAAAGAAATT
GGGTAGGGAATGGAGGCTGAACCTGTTTGCCAAAGTATCA
ATGGATACCAGTAACTCTGCGGACTACAGTTACTCTGTTC
CTTGCCCCCTTAACACAGAGAAGTGAGATTTGACTGTATA
TAAATAGGACACATGAAGGTAAAAACCATTGCATTAGTAT
ATCTGATATGAAAGGGCATTTTTCTCTACCTTTAATACTC
ATCAGTTTCCTTGATAAAGATGACCTCCTTCTGATAATAG
TCGTGTTTTTAGGTTTGCCTGGCTGAGGTGAGCACCTGTT
AACTAGTGAGCAATCCTTTCAATTTGAATTTATATTAACC
CTTTAATAAAGAGCTTTCACTCCTCTTCCCACTGATAACT
TGCCGTATGCCTTTCCATGCTCAGGGCATCCTTCATGACC
CCCCACAAACAGCTGCGTTATTAGGAGTTGGTTTGAACAC
CTAGACCTAGGCATGGAGGCATGACGGAGCTGAAGGGGGT
GGGGAAGGCAAACAGCTTCCTAGTCCCTTCTCATTTTTAT
TTATCCTGGGCTTCTTGTGAGGAAGAAACCAGCGCTTGAT
TTATTGTTGAATTATTCGACCTTGTTGACTGCTTCTCTAC
ATCTAGCCCTCTACTTTGGGCCCTCCCAGGCATTCTGCCT
GCTCTAGTTAGCAATGTGGACAGCATCTCTGAAATAGCTC
AGCAGCTTGGATTCAAGTGGTTGTTGCCTTCAAGCTGTCT
ACACTAGAAAAAGCTTCTCCACTTTGTCTCTAGGAGCCAG
ATTGGGTCTGAAAAGTAGGTCCAAGCTCAATATTCTAAAT
AACTTATCAGATTTCAAGGGGCTTTTATTCTCTAAAATGT
CGAGACAAGTCCTTTAAGTAAACCTGAGCTCTGGACTAAG
AGGTATAAGTGATTCCAGGCTGTTTTCTCCCTGGAAACTT
GTTTTTTCTTGTTGTTTTTGTATAATTAACATATCTTTTG
GTCAGTGGACTGAATCAGTTTGTTCTTGCAAGGGGGTTCA
AGCATCAGATGGGTATTCTAACTATATTGTTTGTTGATGC
CTTTCAATACAAGCCAAGCAAAATGCATTGAACACCTGCT
ATCTGCCAGGCACTGTCATAGGGCGGGGATATAGCTATGG
ACCAAACATCAGTCCGGTCTCCAAGTGGAGGGTACTGACA
GTGGAAAGTTAGCCATCACTCTGCATGATTAGCATTGCCA
TAGAGAGAATGCAGGTATTCTAGAGGGTCACTGGATGAGC
AACTATTGAGCAGCTACTGTATGTCCAGTGCTTTAAAGAG
GACAGAAAATATCCAGGTAATCCTTAGTTATCACAAGCAA
AAGTCTTTAGAGGAAAACACCAGAGGTCATCCATCTCGTT
CTCTTGCTCTCTGGTCTCTTATTATCAGTTCTCTCATTTA
CATTCTGCTAATTCACCACCTCCTTCCAGTTCTAATATTC
CACTCACATTCTCTGTTTAATTTTAGCACAAATGCCAAGA
ACAAAGAAAAGGGTCAGTACTCATAACAGTGTGTTTAGTG
TGTTAAAAATAAAGCCCTTTCTAAGGAAAGTCTTTTAAAG
AAGGGTGTTTTTCAAACTTTTGTGACTGCAGCTTGCCACA
TGAAATGTATATTGCATTGCAAATGAATACATATACAAGT
GCACACACAGTTATACACAGAATTTGATACTTCTCATGCT
ATGTGTTTTCTATGAGATTATGTTCTCTTTCATTTAAAAT
AAATGACCATCATGATCCACTAAATGGCTATCCTGACCTG
ATCAGTCTGCAGTTTAAAAACGTAGTCCCACAAACCTAGA
TGATATTCTCTGAGGACAGAGAACATATTAGAAATCTCTA
TGATCTCCTTTCCCTTCACTGTTCTCTCTGCCTTAATTTT
GCATGAAATCCTTCTTATATCCTCTTAGAATTATCTTAGA
AATCACTTAATGGTTTCTCAGATCTAGTTTCTTATCTCCT
TGAAATAAATTCAAGTTTTTCACATGTGCATTTTATTCAT
TAGATTTTAAAAAGTCATTTTACTTAATTTTTTATAGATA
TCAGTATTAAAAGGTAGAGGTACCATTTTTTCCCCTGCCC
AAGTCGTATCGGTAGCATCTGCATGTAAGTGGTTATCTTG
GTCTTCTATGTTACCGTGTAACTCACCAACATAGATGAGT
CATGGACGAGCATCAGAGCTGTGCGTGTGTTAAGAAATGC
AAGGAGTTGCATTTCTATCTTACAAGTGCAGTATTTATAT
GATCTCCTTTCACTGTGATTTAGTGTCCCCTTAGAAATGT
TTATAGGTTTTGCATTTTAATACTTAATTTGTATTTTCAT
TATGGTCATCTTGTGTTTTTCCATTTTGTGGATTTTTTTT
TTTCCATTTTCTTGGGGCAAACAGAAGTATTTTGGCCAGG
CTGCATCAAGTAGTAAAAAGAGTGCTGAAGCTAGAGGTTT
CACTGTAGTCCTGGTTCTACAATAACTCCTTACAGGAGTT
GCCACTAGTTGGTTGAGTCTTCAGAGGACTCCTATGTTTC
TACTAAACCTATCACACTGTGTCAATTGCATGTTTACTCC
CCACTCTCCTGTGAGCCCCAGACCCTTTGATTTCATATTT
CCGGTGTCTAGCACATGGAAAGCACCAGAGGTTATTTACT
GAATGTAATACAATTGAAAGCAAGGTGGAGGTTTGTCTGT
GAAGAGCCCCATAGTCCACAGTAAGACTTTATCTTGAGGG
GATAAGAACCCAGAGAGAGTTTTAGAAAAGGCAATTGACA
GGAAGATTTGGGTTCCACAAATACATAGGCATGGAGACTA
GTGGAGAGGCTCAGGAAAAATGGTGAGCCCCTGATTAAGG
AAGTAGAAGGAGACCCAGAGTCCAGAGATATCAGGGGAGG
GAGAAACTCTGGGATGTGGGAGGTGAGGAGAGGGAATCAT
TTCTGGCAGCCACTGGAGAAGTCAGCAGAGCCAGAGGAGG
AGGAAGTAGGGGAGGAAAGCAGATGGGTCTATTTTGTTCA
GTTTGCAGTATCTTTTTGGAATGGGTTCAGGCATGGGTCT
TGGCTGCAGGAAACTCTTCTTGATTTGTGGATAGGCCAAA
ATCTGCCAAGAAATGGGAACAGCCATGGGGAAGATTGATG
AGCAGGTCCTGGCTCACACGGCACAAATCTTACTTGCAGT
CCTTCACTATTGAGTTAGGATTTACACATACATAAATGCA
TAAATGTTTGTTCATGGATGAAATAATCTTTATTTTAATT
TTTTTTTTAGTAGAACACCTCCTTGTCACAGTTCCTAATT
TGGAAGGTACTCTCATTTTTGCTTAGTTAGCTTCTTTGGG
TTCATTGACATTTGACTATTACTGCAGGATCTATTTATTT
AGCAAGCCAGAGCATAACACGATCTTAATCTCTTTGGGGA
TACAGAGAAAATTTTTGCCTTAGAGGAATGTTCTGTTACG
TGTGGTGAGACAAATGTGTGGCTAGTGACAAGTGACATGA
GTACCTTTTTCTGTAGACTTCTTGGAGTGAGCAGGGAAAT
GCTCCTGGAGGAAGTAGAAGCTGAACTGGGTTTGGAAGGA
CAAGTAGGAATTGAGTAGGCTGAGTCTGAAAGTGGGAAGG
GCAGCCTGGGCCTCCCGAGGTATTAGAGAATACATGGGTA
TGTATGTAGCATGTTCAGGGACCAGCATGAGGAAAGCAGA
CTGAGCAGCCTTTCCATGTGGCCAGTGGTTCTCAACTAGA
GTGAGCACAAGACTCAGCTGGGAAACTTGTTCATCATGTC
AAGCCCCAGTTGGTCCCTATAGGTTCTGAATCTGTAGCCC
TAGCCCCAGAGGCGATTCCATGCATGTGGGTGGAGGACTG
CGCTTTGAGAAACATCGCTTTAGGCAATCACTGCTTGATA
TTTTTTTGTGTGTGGAATGGAGTGAAGTGTGAACATGAGG
AAGGAAGTAAGGCAGGGATGCACTGGGTAGGAGACCTTTT
ATTACATTAACCTAAACCGCATGGAATGATCAATTCTCCA
CTTTTTTGACCTACCACATGGCAGGATCAACTTCCCAGTG
ATCTGTGTAAGAGGCCAGGAGGGCCTAGCCTACGGTAGAG
GCTGTGTGTGGATGGAGTCAAGGTTTGGACAGGCAAGGCA
GGGCATTCTAAATGGAAAAGATGATGTGAGCTGAGGCCTC
GGGAAGGAAAGTGTGGGGGGTGTTTCATCGCCACAAGACA
GCTACTTGAGCTATAGCTGAGAGCTCTGTGGGGCAGCAGT
GGGATATGGGGCTGGGGAAGCATATCAGGGCTAGCCTATG
GATGAGGTTAAAGGTCAGCATGAGGAACTCGGCAGTGGAA
ACCACTGACGGTGGTGAGTAGCAGAAATGAGGAGTGTTAA
GTAAGATAAAGGCAGTAAAAATGGAGACAGGAGTCAGGTT
GCCAAATAAAATACCACATGCCCAGTTTAATTTGAATTTC
ATGTAAACAATACATAATTTTTAGTATACATTTTACCCAA
ATGTTTTTTGGGATATGTTCATAAGTGAAATTATTCATTT
ATCTGAAATTCTATTTTAACTGGGCATCTTGTATTTTTAT
TTGCTAAATCTGCCAAACAGTTGGGAGGGAAAGGTGGAGA
AAACATCATGAAGCAGAGTCTGTAAGGTTGTAAATAGGAT
GTGGGGAGCAAAGAGAGGGAATCAAGAGAGGTGATTCTGA
TGAGTGGGGAAATGGAGGCGTCAATGGTAGAAGATCAAGT
CAGGAGGAAGTGGTGGTGAGTAAGAAAGCTATGAGCTTCA
TTTTGACTTGTTACATTGTTGCATTTAATGGCCAATAAGA
TATCCGAGTGGAGAGTCCAGCAGTTACTTAGAACCTGTGG
GTCTGGAATCAGGAAAAGAAGCCAGGGCTCAAGACAGGAA
TTTAGGATTCAGAGGAAGAAATGCGAAATGTATATTTTTA
AAATGATAGACACAGATAGAACATATGAATATTTTTCTAA
ATGACCAAGTATTGCAGAGCATTTGAAAAGCATTGGGAAA
GCCGTGGCTTGTGCCTGTGGCCCCAGCTATTCAGGAGGCT
GAGGCCTGAGAAGGTGGAAGGATCACTTGAGCCTATGACT
TTGAGGCTGTAGTGCACTGTGATTGCACCTGCGAATAGCT
ACTGCACTCCAGCCTAGGCAACGTAGCAAGACTCTGTCTC
TAAAAAGAAGAAAGAAAGAAAGAATGGGAGTATAGCCATT
CACAATGCTTATAAGGAATTTTAAGCTATATTAGAAATTT
TAATGATAAGCAAAGTAAGTAAAATACAATTTTTAAATGC
AATATGGTCTCAGTTATGTGAGGGAAAAACATCCATAGAT
AAAAGCCCGTAAGTGTCTTCACGAACATGTTCTAGTGCAT
ATCTTGTCTGTGAGGCTTTAGGATATCTTAATTTTAAAAA
ATATTCATCTTTCAAATTGTCTTTAAAAGAGTATATGCTA
CTTTCTAAACGTGAAAAAATTTTGTTTGAATTTTCAAGCG
GATATTGAAAAAGTCAACATTATTTCAAATTTCACATTTG
TTGGTTATTAGGATATAAAAGAATGATATTTTTCATATAG
ATGTCTTGCCAGCATTTATTTTTGTTATTTACCAATTTAA
TCAGAAAAAATGGCATTTTTTTTTTTGCATCTAGTACCCA
ACCCCTCCCTCTAAGAGTTCTTCAAAAGGAGATGGCCAGG
CAGTGAAGACAGAATGGCTTCTCTGACAAAGATCTAAATC
AACAATAAAGACACAAATAATTTTGTATAAACCCTCACTG
TTTTAGAGGATTGCAGAAGGTAAATCCTTCCCAGAGATGC
TTCCCAAGATTCTTGACCTGAGTATGGAGAGGAGAGGGTC
CCCCACTGCACTGCCATCACTGTGGTGCATTGCTCCACAT
TGCTGCATGGACTTGAAGTTGCTAGGTAAATATTACTGCC
ACTTGCCATATAATAATGTTGTTTGCTCATGTTTAGTACA
GAGGGAGGAGGCTATGTGTAACTGTCGCCCTAAACACTCT
AACCAAGCATTAATACTCATACAGCTGTTCCATCATCTGA
AGGAATTACATTAAGTCTGCCCTTTTAGAAAGAAGTTATA
ATATGAATAATCTAGAATTTCAGAAATGCAAAACCACTTG
TATCAGGTAATGCACACATTATCTGATTGAGGGAGGGTGG
AGGTGGAGGCCAGTTCTCCTTCCTAATTCTGTGTTTGCTT
AAGTAATTTTAAAAATTGGTTTACAGTCTCTAAAGACACT
GGCAGTTAGGAAAGTTGATTGATCCTTCTAAAGGAAATTT
TCATAACTTTAACGCACGGACAGAGGGATTGGTTGAATCA
TAAATTATGGAAAATTAAGGCAGTTGTTATGATAATTATA
TGAAGAAGTTTTACAGGCATGCAAAATGTTTCCAATGGAA
TTTTAAGTGGGATAAAAGCAGAATATGTAGCTCTCTATAT
ATAGTAACCTTAACTAGATCAAAATGCATATATGAGTAAA
AGAAAGATGGAAAGTATACCAAAATGTTAACTGAAGTTTT
CTGGACAGTAGACTTATTTGTAATTTTTATTGTCTATTTT
TCAACATGTTTCAGTTATTTTCTATAACATGCTTATCTTC
TTTTATAAATGATAAAGGGGAAAAATAAAGCTCTTATTCA
CTAGCCATCTTGGAAAATTATCACCTGTTTTCAGTGGAAG
ATTTGTGTTCTGTTTGCTTGGTGGAAAGATTTGGCTAGTT
TCATTTTATCTAGTTGCAGTAATGAAGAACAGAAGGAGAA
TCGTAATGAAGTTTCCAAACCATTGCTTTAACATAACCAT
TTATGGCTGAGCCTCCATTCAGATAGAGAGGCCAGTCTTG
TTTTCTCATGCTCAGCATGAGGGGTCATCAGCCTTCCTTG
TGGAGGAAGCCAGCCAAGGAAGGCTGATGACCCATATTTG
GGCGAAATTTTAATACTTTTAGGGACAGCATTTATGTCAC
AGAGTAATTTATAATAATATGCATTCTCTTTAATTCTTTT
TAAATTAGTCTGTAAATTTTCAGCTTAGCATTAAGCTGAA
TTACAGTGAATTACAGGAATGTTTCTGGGCAGGTCAGCAG
ATTCCTTCTTCTTGAGTCAGACTGACAATGTAGCTGCCTA
AGGATACCCAGGTTCTTGCACTTGGACTGGGGACCCATCT
TCTCCTCAAAGTCATCCAGGCTAGGACATTCTAAGGACTA
CCTTACATTGTCCTGCTCAAACGCATGCTTTCATTGATGT
CTTGATTTTTTCATTTTATAAGCATGCCATGTACAGTGCC
AGAGGTGGGACATACAACAGTGGGTCAAATAGACACACCT
CTCATAAAGCCAACCTTCTCAGCCAGGAAATAGACAAGTA
AATATGCATTTTATGACATACAGCCAATAGTTGTAATAGG
AGTAAGAACAGTATGCTGTGGGAGTTTATATGACAGGCAT
CTAATCTAGCCCAGCTCTGAGAAGTCAAGGATGGCTTCCT
GAGAGAGCTGATGTCTGAGCTGGATTCTCCCAGAGAGAGC
AGTGGCAATGGCTTCCTGAGAGAGCTGATGTCTGAGCTGG
ATTCCCCCAGAGACAGCAGTGGCAATGGCGGGTTGCAAAG
GGAGATTAGAGAGTGAACATTTCAGGAATAGGGAGAAGCA
TCTAGAAAGGTTTTGGAGACACATCTGGAAAAAGAAGTTC
AATATACCTGGAACATAGCAGTCTCAAGAGAGTAGAATAG
GTGAGCAAGGCCTTGAGACTTGTTAAGGAATTTGGACTGA
AGGTAATGGAGAGCCAGTGAGGATTTTAAACCAGAAGAAT
GACAGAGTCTCATTTGTGCTTAGAAAAATCATCCTGGCAG
CTGTGTAGAGAATGGAGTAGAAAAGGCCAAGATAAAAGGC
AGGGAAGATGCTGAGAGATGACAGTAGCCTAACCTGACTT
TAAATAACGGTGGGAATGAGGAAAAATACATTCAAGAGAT
ATTTTATGTATAAAATTATCAGAGCTTGGGCACCTATTTT
GAATATGGAGATGAGCAAGAGGGAAAAGCCTGGAATGGCT
TGGATGACTTCATTGGGATGGGCAACATTGGAGGATGGGC
AGGTTTCCCAGGAAGGAGGACCAGTTTCATTTTTAGATCT
GTGGGTTTGAGCTGAGTGGAAGTAGCCAGTGGGAGGCTCT
GGACTCAGAAGAAAGATCAAAGCTTGAGGTGAAAAATCTA
CGGAACATCATGCACTAGGTGGCAATTGAAGCCAGAGGAG
AGGGGAAAGAAGGGAGGGAAAGAAGTAACAAAGTCTAGAG
CACAGCCCCAAGGAATACCCACTTATAGGAGCCTGAGATG
GATTTCCAGAAAAGGAAGAGAGACCAGGAGAGAGGGATAT
AACAGAAGTCAAGGTGTGTGTTTGGGGCCTGGGGCGTGTG
ACAAATGGTCATTTTCAAGTATTACAGAACTATCTGTAAT
GAAATAGTTGTTCATGAAATAGACAATGTCATGGATTGTA
AGACACACTAATATTTTATGGCTCATTAAGAAACAATGCT
GCCAGTTAAACTGGCATATTCCAATTTCAGAGCTAAAAAA
TGCTAACCAACGTAAGTGTCTACTAGAATCAAAGAAGTAT
GATTCATTGAGAACTACAAAGTGTCTTTTACATTTATCAG
CAAAAGGGTTATTATTGACTATGGTGAGAGCAGCATTAGT
AGAGTATGGGGGTGAGAAGCGGAATTAAAGTAGGCTGAGA
AATGAAGAGGGATGGGTATTGGGTTTCTGGGTGCTTAATA
ACTTGCATAGATTCCCCCAAGAGTTCTGAACCAAGAGAGA
AAATAAGTATGATGAGTATAGGTCAAGGCATCACCTTTTA
TTTTCCAGAGACCTAATACTAGAGAATATGCTTTACATTT
GCATCCAAGAAGTCTTCCTAATATTGAGACCCAGAGTCAG
ACCCACCTCACGATGATGACCAGCACAAGCCTCTGCCTAT
GTGGGTCTGCTCGATAAATCTTACAGCACAGAAGGACAGA
GAGAACATGCTTCCTATAGGCAGTTGATTCCGGAGAGGAG
AGCAAGGGGCTGGCCTATGCCTGAGCATGTCCTCCTCCCA
AACTTACCAGTCAGGTGAAGGTTTAGAACATGATGCAGCT
GGAGCCTCCTTACCATGGACAGACGTATCAGGGATGTGGA
CAAAGTATTTCTCCTTAAGAGTAAGAGTGCAGAGATAATA
TAAATAAGACTACCAAGAAGTTTAGTTGATAAAGGAAAGT
GAACCTAGCTCAACCAGCTGTCAACATTCCCAACCATCCA
ACTTTTTTCCTGCTTTTTGGAAAAATTGTGTATTTATTTC
ACATATATCTGAATTATCTTGCCTCACCATATAAAGGTGA
GCTCCATTCTCATCCTTTCTATGAAATCTCAGTCTTAGCC
CCGCCTCTCCCATGTCTCAGTATTACATTTTGTTATTGTT
GTTTTATACCTCACTGTTACACACATACGTAAGTTTGTCT
CCTTACGTTGTAAGCATCGTCTCTGTATCATCTCTTTAAA
GATAGAGATGACCTCATACCTTCTGTTTTATCCCTCTGAA
TCACTGGAATTCTGCCTGATTCATAATAGGCAAGGCCAGG
TTGTTGAACTGGGTTGAATCGTGTGGAGAGAGATGGTAAG
ACATAACCCCACCTTTGAAACTTTCAGTCTACTTGCTGCC
TGGGAGAGAAAGTCAAGCACAGCTTTCATGGAGCTTGGCA
TATGATCTTACAGGTTCTTGCATGTGTTTCATTGACCAGA
TTTGTGGCTGATACCCCCAGGTGTCACATCTCTATATAGA
GATGGTTTGCAGAAGAGCATAACCATTGTATTCCTTTCAC
CAACAAAACAAAAACCCACAAATATTTCTTGTACATCTCT
GAAATCTCCCACAAAACCTAGAATGAGACAAAAACTTTTC
AAGGCATAGATGCCCTTTAGAAGCACTCTACTTCTTGTAG
AGTGAAATACGGGCCTGTCCCTGCAGCCAAGGCCCCCCAG
CACCTCCAGTGCTCACTCTCTTTGTTGGCATAAGAAATCC
AAAAAAAAATGTGTTGGTTAAGCACTCAACACCCAAACAT
AATCAAGTAAGACCTTAGAGCTAAGGCTTTATTCCTGCTA
GTGTATCTTCACTACTCAGATGCGAAAGCAAGTTGATGAG
ATTTCCACTGTGTCTGTCTGTCTTTAATGTATGTTCTAAC
ATCTGTAAACTGTAGAAGATAAGGCCACATACTGCCAGCA
GCATTCATTTTTGCAGTAAGGATAAAAAGAAGAGCTTTTT
ACCTTTACTACAGATAAGAGACGACAACATTTATAAGGTG
TCAAAATTTTGTTTACCTACTCTTCCCCGTGATCTCAGGC
AATCCAAGGGAAACAGCCTAAATACATGTGGGAGAGTTAA
GTGTTCAGCATCTGCTTGAAAGGCTGGACTTCAGCACCTT
GAGGGTGAGGCACAGAATGAGTGCTGGGTGCAGGGTTCCT
GGTTGGTGCCTGAGCCTGGTATATGGTGAGTCCTCAGTAA
TCCTTGCTTTCTGGTCCAAAATCCGTGCTGGGCTGGAAAG
TGAGTGATATTTCCAGGGTTTCAGCTTGAGTTGCTGGAGC
TTTTGCTCTGAATGTGCTGCAGCGTCTTCATCATCATTTT
ACCATTCAGTCCATCAGACATATGGAAGCCCATGCTTTTT
CTTAGTCCAGGTGAAAAAAGCACCTGTGTATATACCTCTA
TCACAGAGGTCAACATATTGTACTGCCCCATTGGACCATG
GACTCCTGAATTGGCTCAGTTTCACGTTCAGCTGTTCCAA
CAAAAACCCAAAAGAAAGGAAGCTTAGACAAGATGGAAGC
TTATTCTCCTCTTATGTAGCAGTCCAGACATAAGAGGGCT
GTTGTGGCAACCTCATGGTATCAGGCACCTAGCTGCCTCC
TAGTGTGATGCCTCACCCTAAATAGGTTGTTGCTCTTGGC
CTCCTGGTCCAAGTTAGCTTACATACTCATCCCTGCTAAG
AGGAAGGGGAAGGAACAAAGGGAAAGGCAAACATGATCTT
TCTCTTTGAGGAAATGATCTGAAATTGCACATATCTCTTT
TACACATCTCCCCTTAGCTGGAACGTGAACAAATGGCCAC
ACCTATGTGCAATTTAGTCTTTAGTTGTCATTGTGCTTAA
AGTCATGGGTTCCATTACCCTAAGAGGAGAGAACTGATTT
GGGGGAACAGCTGGAAACCTACCTAGGCCATCGCTCCTTG
AGGTCAAAATTTTGTCTCCAGTTTGTCTTTCTTTCCATCC
TCTGGCATTATGCCCACCCAAGGCAGGTGTCACTGAATGT
TGTTTGAAGAGGAGGGCTGTTTGAAGGAGAAGATGCAGAG
GATAACACCCTGGGAAACTTGTGTTCCCGTTGCCAGCATG
GAGACCACGAGACAGTCATTTAACCTCTTCAGAGGTTAAC
ACACTTTTCTCTCTTTAAAATGAGGCTGATAATCCCTGTG
GAATTTGCTTCACAGCACTGTTGGGAAGTTTCCTCTATTA
TGGTCGCTACTATTTACTGAACACCTACTGTATTCTAAGC
ACGGTGCTAAGTTATCTGTTGACATTCTTTTATGTAAACC
TCACAACAGCTCAATGAGGTGGTGTCTTAGTCTATTCCAG
CTGCTATAACAGAACACCATAGATTGGGTAGCTTATAAAA
AACAGAAATACTCCTCACAGTTCTGGATGCTGGGAAGTCC
AAGATCAAGGTGCCAGAAGATTTGGTGTCCTGTGAGGGCT
CACTTTCTGGTTCATAGATGGTGCCTTCTCACTGTGTCCT
CATATGGGAGGGAACTCTCAGCTTTCTTTTGTACAGGCAC
TGATCTTTTTTTTGTGAGACAGAGTTTCACTATTATTGCC
CAGGCTGGAGTGCAATGGCATGATCTCGGATCACTGCAAC
CTCCACCTCCTGGGTTCAAATGATTCTCCTGCCTCAGCCT
CCTGAGTAGCTGGGATTACAGGTGCTCACCACCACACCTT
GATAATTTTTGCATTTTTAGTAGAGATGGGGTTTCACCAT
GTTGGCCAGGCTGGTCTCAAACTCCTGACCACAAATGACC
TGCCCACCTCAGCCTCCCAAAGTGCTGGGATTACAGGTAT
GAACAATCATGCCTGGCCAGGGTACTAATCTTAATCATAA
AGGTTCCACCTTCATGACCCAATTACCACCTAAAGATCTC
ACCTCCAAATACCACTATATTGAGAGTTAGGGTTTTAGCA
TATAAACTTGAGCAGGGAGGACACAAATATTCAGATCATA
GCAGGCTGGTATGATTATCCACATTTTGTAGCTGAGTAAA
CTGAAGCTGGGAGAGATTCAGTAAGATGCCCAGTGCTGTT
CATTTATGTATACATTCAACAACCATTGATTGCCTGCCAT
GTGCCAGAGACAGTGCTGGGTATGCAGCAGTTCCAGGTAT
GACGTGTGTGGCCAGGGGGAAACATAGAGTGAAGAGGACA
TACATTGTGGGGAGCTACTCTGCTCAAGGGATCAGAGAGG
ACGTTTGGGCATATGTTGAAGGATGAGCGGGAGTCATTCA
GGCCAAGGAGCATGATGGAGCGTCTGGGACAGTGCTGGGA
AAGCCCTGATGTAAGAGAGGAACCAAACTTAGAGGGACTC
CAAGACTCCCAGTGTGACTGGAGGACAGAGAGTAGAGTAG
GAGAAAAAGTCCAGCAGGGGCCAGCAGGAGCCCTCGATGG
GGTGAATGTGGGCTTGCAGGCAGCTTGTCTGGCTCCCAAA
CTCTTATTGAAAGGGTGAATGATCAAGTTCTTGGAAAATG
TGTTGAGGGCGGTACTGGGGAGGAGATTTGGGCATATTCT
CTTTTTGTCTTAGTCATGGCTTTTAAGAACTGAAGAGAGG
ACCTGGGTTTCACATATGTGATGTAATCCAGGTGGCCTGA
GAACTAAGTCCCTGTCGTCGTCGTCCTGAGCTATGTAGTT
CAGCGGAGATGTGCACATTCTGCTTGGGGTTTGCCTGGAA
ATATTAATCCAGCTCCCTTCATCTGTCTCATAAGCAGTTT
TTCTAGGGCCGGGAGCGAGGATGCCCCTTCCTCAGAACCT
CTCTCAGCCGTGCCAGGCCTCTGCAGCTGCATTTCACCAT
CCCGATGAAGTGAGTGAAAAGCTCCTCTTGTCCTGAAATG
GCATGAGGGCAAAGGACTTCCTGATACCCTAAGGCAGAGG
AATAGAGGCAGTGGGGCAGGGGGAGGAGGGCAGCCCTTAC
TGTACTCGTGTTTCTGGCACCTCTCTGAGCCTCCCAGAGA
AGCCCCCAACAGAGTAGTGGATCTCAGCCTTGCAACAGCT
ACTCACTCAGTAGGTGGGTGCTTCTCACTGTCCATGTACA
GAGTTTGGAAGGTGCTGAGGTGAGTTTGCTGCCACATGAG
GAAACTAGGCATCTTCCTCCAAGGATTACAAAATATAACA
CTCATTTCTACAGGTGAATGAAGGAACAGATAATTCAAAA
TAAGGGGTGATTCAGAGGCTTCCAGATAGCTTTCAGGTTT
GCTGAAGAGCCAGATCCTTGTGCCTCAAGGCCTTTGCTCA
TGCTGATCCCTCTGCCTGGAATCATCTCCACGCTTCAGCT
TTATGCTGCTTAGCTTGGACTCATCTTTCAGTTTGCAGCT
CAGACATCCAATCTCAGAAGACTTCCCTTATCCCTTGTTC
TTGGGCTGTATACCCCTCCTGCCCTCTCCCTTGTTTGAGC
TCTTGACACGTTATGATCACCTGCATCTCCTCTCACAGCA
TCTGCTGTTCCACTGTTACACCTCAACCCCTAGAACAGTG
CCTGGCAAAGGTTGCGTGAATGACTGAATTTTTTTTAGTT
GGTTTGGGTCTAGAAATATCTCAACAGCAGATAGTGAGTT
TAACATTAGAATTATATTTTGGGTAGTACATTATAACACT
GTGAGGTGGTCCTTAAAAGAGCATATAGTGGGGAATACTG
AAGAGAAGCAGCCAGAAATTTCATTTTTGCTTTGATCTCC
CAGGCCTGTCAAGCTCATTCAGAGCCTGACTTTGAATAAA
CAGCGTCTTCTCTGGAGGGTTTCAGACTTAGTTGTAGGGT
TCACATCAGAATTGCTTCCCTGCAACTCTTTAACCTCAGG
AAGGCTGTTGATCGTTTCAGGGTCCCAGAGTTCCAGCATC
TCTTGAATTCACTCTGGTAATCCCATTTCACCCCACCCAC
CCCACTTTAGCCTCCTCAAGTGGTCGACTGTTCAGCCTTT
GCCCTTCACTAAACCAAATTGCCTGCAGGGACTTGGTTTT
CTTCTGTGCTGTGCCTCTCCCTGTCCCTGTGCCACCTCAG
CCCTGTGTCCTACTTCCCACCTATGTTTTGTGAATGTTCT
TCAGTCCTACGTTTGTACCCCATAGGGCTGTTTATGTCCA
CTGCAGAAGTGGAGGTTCAGTAAAGACAGCTGCATATAAT
TGGAAGGAGGAGGAGAAGCAGGAGGAGGAGGAGGGGGAGG
ATTAATTATTGCTGAGATGTTTGCCTGGAGTTTTAATTAG
GTTGCCTTTCCTTCCTTTTTTTTTCCCCCAGCTCAGAAAG
TCCTCTTAGAATGTTAGTATTTTAGAGACTTGGAACATTA
AGTTTTAACATTGTGCACCCAGAGCCTTAGTGTAATAAAG
AAATCAATAAGCTGATTGCCTCCGGCAGTTTGATTGCTGA
GTGCATTGGGGTACCTTTTGTTCTTGAGTGAATGATCATT
TCACACACTAGCAAATGAGAAACAAATGTGGGTGTGGGGC
TTGTCTGGGCTTCTGATTTGCAACCCTGACCTGGGAAGCC
ATTATTTCCAGCAATATGTATAACTTACAAGCAGCTTGCC
AAATGTTCTGTATCCTTCCCCTTGACAGTTCTCCCAAGTT
ATGTGTGTCATAAAAACATTTCTCATTTGCCAGAATAGTT
CTGAGTTTGTTTTGAATCTGACAGGTCCTCTGATACTACA
TTCTTAAATCTCACTAACAGATAATTTATACCAAAACTAC
TGCCTTGGCAGGAAGTAAAATCATATGATTTTCAATTTGG
GTTGAAAATCAACTCAAGTTATGATTACACTGAGACACTC
AGACCCTACAGATTAATCGTGATTATCTTACCATGAAATA
CTTTTCGTAGTAGAATCTACCCTCCATTTATTGTTTCTGT
CAAAACCTTTGATTGGTAGACGTTTCACAAGGGGAATGTT
GTCATTTCTACAGATGCACCTATTTATTTCGTGATGTGTT
CCAACCACAGTATTGTTGCTCCTTGTTTTGTGCAATAGGT
ATGCCCCTGAAGAGTTGCTGATAAACTGAATTTTTACAGA
TAAATTTATAACTACATGCACATGCAGTGCTGTTATTTTC
CCTAATAGTTTCTTTATAAATTAGAAAAACTCCCAAATTC
ATTTGAGAATTAACACTCATATATTGGGTCTTGTTTAGAA
GAAGTAATCTTAATGTGAATCAGGCAAGATTATCAACCAG
CCTCTACTCTCAATAGTTCTAGCTTAGTTATACCACATTT
CATCCCAATAGGAGACTGCAGGTTTTACACATTCTATATA
TTCTCACAGATACTCAAAATGCTTCCAGAGGAATGTCTGC
CACTCCTAGAGCCACTCCTTGCTTTCTCATATCACTCTTT
CAGGGAAGGAAAGGGGGATGCCAGCTCAGAGTTGAGATGA
TTTGTGATGTCCTGCTGGAATATTACATAACCTAGCAGGT
GATTTTTTTTTTGAAACATGGACTCACTCTGTAGCCCAGG
CTGGAGTACAGTGGCCAGATTATACCTCATTGCAGTCTCA
AACTCCTGGACTACTGGGTTCAGGAGATCCTCCCATCTCA
GCCTCCTGAGTAGTTGGAAGTACATATGCATGCCACCATG
CCCAGCTATTTTTAATTTTTTTTTTATTTTTTTGCAGAGG
CAAGGTCTTGTTCTGTTGCCCAGGCTGGTCTCAAGCTCCA
TGATTCTGTATATTCCAGCTGTCTATTGCTGTGTAGCAAA
CCGCCCCTAAATTTAGTGGCTTAAGAAACTTATTGTCTCT
TCCCTTCTGTGGGTTGTTTGGCTCAGCTGGTTTGTTCTCA
CTTGCACCTCCCACATGTGGTTGCAGTCAGGCATTGACTA
GGGCTGTAGTCATCTGAAGGCTGGAGTGAGCAGGATGACT
AAGATGGCTTCTTGACATGACTGGCAGTTGAGACTCAGCT
GAGAGTTCAGCCAGGCTGTGGGCCATAGGACATATGTGAC
CCCTTGTGTGGCCTGTACTTCTTGTTGTTGATTGGGTTCC
AAGAGGGAGAGTCCCACGATAAGTCTTCTAAGAGATCCAG
ACAGAAGCTGCAAGGCTTCTTATGACCTCGCCTCAAAAGC
CCAGAACATCGCTTCTTCCACAGTCTGTTGGCCGAGGCCA
GTGACCAAGGCCAGCCTAGATTCAAGGGGAGGGAATTAGA
CTTCACCTCTTGATGTGAGTTGCTGCATGTGCGTACTGTG
GGGAAAAGAATGGGGGATTTGGGGCATCATCACGACCATT
CTGCTGATCATCCTCCCAGTATTGATCTTGCAAGTCTGTG
GATAGATCAAGAGGAATCATCCAGGCCAGGGCCTCTGCCC
ATGACCTGTTTCCCACATACTCCACCTTCCATTCCTCATC
CTTCCCCCAAGCTGAATCCTGTATCAGCCCTTTATCCCCA
CACGCTTTTCTACAATGGTGTTCAAGAAAGTGCACATGTT
CCTGGTTAAAAAAAAAGGGTGGGGCCCATTTTTTAGCTAC
CTACCATAATGTTCTGGAGGAAGGCCGTTCTCTAGAGGAA
CAAGATGACACAAATATGAAGGGTGCATGAGCCACTGTGG
GCAATGTAGGGAGGTTATAGAATGCTTAATACATATAATA
CATACAAATGAATGGCCAGCCTTGTTGGTTAGAACTCAGT
ACTAGGGAGTACACACAAATGAGCCTATTTTCATGAAAGC
CTACAGAAAGAAACGCTCCCCTCTACTGACCCCAGCCCTC
AGTGAGCCATCCATGTTACAGATGACTGAAAAAAAGAACT
TGGTAAGGGAATCTAACTAGCACAGTCTTAAAGACATATT
TACCTAGAAGCTACCCCAAGCACGTATCCTATCACATTGA
CTCAGTAAAACCATCTTAGTAAATCAGAACCACACACACA
CAGAGAACTGTGAAGTAGTGTGTCTAGTATAAATGTTTTT
CAGCTCACATTTTGGAGGTGCTTAGAGAAGGCTGTGCCCA
CAGACATGTTACATACTTAGAGTGGACACTTTTTGATGTT
TGAGGTACAGCCAAGTTCTGTCCATGAACTTGGAAGTATA
ATTACCTCCTTACCTTTAATCAGGAAAACAGCTGCCCTGT
TAAACACACTGAGCTACAGGTCCTTTGATGTCAGCTGTGG
AGCTTAGCCGATCTAGATGCACAGGCTGACAACTCCTTGA
ATACATTTCTTTTCACCCTTTGTAGCATTTTTCCTTCCTC
CTGCATACTCCTCATTGGCTCCCTGGGGATTCAAATTTGT
GTTTATGGTGCTGAAAATTTAAAGGCGAGATGAACAACAT
TTTAAGCTATTTATAAGCAAAGGCTATGCCAGGAATGCAT
TAGGCTTTCCATTAGACATATGTTAAAATATTGCTTGCTG
GCAAAGGTAGGAAGAATATCCCTAGGTATGAAAAGCAGAT
GGTTAGACACTATTGATACAGAATATGGCTATATGGGATT
AGTATTTAATTTGGGCTTCTGTAACAAAATACCATATACT
AGGTAACTTATAAAGAACAGAAATTTAGTTTTCATGGTTC
TGGAAGCTGGAAGTCTGAGACCAGGCCAGCACTGTCAGGT
TCTGGTGCGGGTCCCCCTTATGGTTTGCAGACTACCTACT
TTTCATTGTATCCTCACATAGTAGAAAGAGCACAAAAGAG
CTCTTTGGGTCCCTTTTATAAAGACATTAATCCCATTTAT
GAGAGGCTCCACCCCCATTACTTAATTATCTCCAAAAGGC
TTCACTTCCTGGTATCATTGCATTGGGGGTTAGGATTTCA
ACATATGAATTAAGGGGTAGGGACACAAACATTCAGTCCA
TAGCATTATTCTGTTGACTTATTAAATGTATTCTTGTGGA
ATGCTAGGGGTAGAGGGTCCAAGAGATGCCATTTATATAG
GGCCTATATTTTTATACCACCAGGAAGATATTTGGCAACG
GTAAGAAACATACTCTGGCAGGAGATATGGAAGGGAGAAT
GAGAAAGAGGCACCATACAAACATAAACCTTAGGGCAGTG
GACACACTGTGGTAAGGGAAGAACTCTATGCTTGTCTGAC
TTCTTCCATGTGGATCATTCCAGACAGAGGAGACCTCTCC
TGCTCGTTAGCTTTCTGATGAAGAGTCACACCCTCCCTTA
AATATTCACCTCTCAGTCACACTGTTGTGGACCCACAGTC
TACCTCCGTCCTTTCCTTCTGCCTGTAAATATTGCTTGAG
CTCCCACCATGTGCAGGTACTGTGTTATGTAGATGAATAA
GACACATGAGCTATCAAGTTGAGAGACATGCAATAAACCA
GTAAACAAGTAATAGAATGAAAGATTATTATTAGTGTTAT
GGGGGTGGGGAAGAAGGTGTGATAGAGAATAATGGGTGTG
TGTGTCCTGTTTTGGATAGGATGATCAAGATAACCCTTCG
AGGAGGTGACAATGATCTCAAAGTGATTAGTTAAACTTTG
GCATGTGTTAACTGATACTTTACCATTTCTTAAACTGCAT
GTTGTTAAAGTTCACATTAAAATACCGTTTGCTTTTTCTG
AGTCCGATCTGCAGAATGCTGAACAGACAGCAATTCTGGG
GAATAGAGGGAAGCCAGCTGGATGGCCAGACCTCTCCTGG
CCAACACTTCTCATGACAACCTTCTCTCCTTAGGAAAAGG
AGACGTGTTTGGAGATGTGTTCTGGAAGGAAGCCACCCTT
GCCCAGTCCTGTGCCAACGTTAGGGCCTTGACCTACTGTG
ATCTGCATGTGATCAAGCGGGACGCCCTGCAGAAAGTGCT
GGAATTCTACACCGCCTTCTCCCATTCCTTCTCCCGGAAC
CTGATTCTGACCTACAACTTGAGAAAGAGGGTGAGCTGAC
AGTTTCAGTTATTTTCTGCGAAGAACAGCCCCTGTGCACT
TTGCATAATCACCGGGGCCAGAAAAGTCCCTTTGCTGTTT
ATTTAAATAGAGTAATTGGTTCTAAAGAGGTTCTGTTTGT
TGCTTGCTCTGCGAGGTTTTTGCTTTAAAATGGAGAGAAG
GGATGTTGCTAGATTAGAAGATGGATCTGTTTTGGTGCAG
AAGGTATTTATTCATGTGTGTGGAGGGGGCAGGGAGGTGG
CTTTTTTCCCATCAATATCTAGACCTTCTTGCATTTTGAA
AAGATGAGTACAATGTGAGGTTGCTAGTCAGCAAAATGGC
TCTGTGGGGCCACTTAATTAATGTAAACTGAATTCTCTGT
GGGGACTGGGATTTGCTGAGTGGTATGAAGCCATTAGCCT
GCCAGCTAGTAATGGTAATTTTTTAACAGATATGAAAATG
ATTTAGGTGGGTCCGGAGAATAAGAGAGTCATGGAATTTG
TTTGTCTGGAGAATATTTTGCATGCAACTTCCAACTAAAC
TGGTTGAGAAATGATTGGTGGTTTAAGAACCAGAAGATTT
TTCACCTGAAGTTGTTTCTTTCAGATCATCAGAACTGCTC
CATCTGTCTCCGTGAGGATTACAGTATTGGCGTCTTACTC
TTGGGGTTTTCATGACGAATTTTCTTGTACTTCATCTCTC
TCTTTTGGTTAAAACGATAACAAGATAGCTCTGCACCTGA
AGAAATCATGTGGAAAGATTGTCATAGGAATCTTTCCTAA
AACGACCTCATTATCTTTTCCCCAACCTGTTCCTCATCTC
ATGATTCCTATTTACATTGTCTGATTTGTCTTGGGGCTCC
AAGTTAGAAACCCTGGCATCAACGTTTACGCTGCTTCTCC
CTCTTTGAGGTCTCATGTTACTCATCAGATCCTGCTGGTT
CTACCTAAGCTCTCAAATCTAAGTCAGTACTTTGCCTTCA
TCCTCAAGGCCCCCCACAGAATTCTCAGGACACAAAGCTC
TTCATTAAAAGACCTTCCTCATGCCCTGGCTGGATCATGC
AGTGGGCTCCAAATTCACCTTCCTGCCTCATTTCTCCCTC
AATGGAGTGCTTCCTTCTTATGGCTGCTTGACTGACCTTA
AAAATTAATCTGGTCATGTCACTCCCCCACCTGACTAAAG
GATAATATCTGTACATTTCAGCGTGGTGTGTGTGGTAGTC
CACATCTGACCCAAACTTAATTCCTGAGTCCCAACCTCAC
CCACTACTCCCCATGCCCACCCTTCCCACCCTGAACTGCC
ACCATGAGAATTCCACACAGTTCTCCATGCACACCACACC
CCTTCAGAGAGAGTGCTGTGTCTCTGCCTGCTGCTTTCTG
CTTTCTCTACCTGTAATTCTTTTCTCTTCTGTGTGTGACA
AACCCATTGACCCTAAAAACTGCTGAAATCTTTATTTTTC
ATTCATCAAACCCAGTATTGTGCTAACTGATCTAGACTAG
ACATATAAAACCCAATGGTACTTAGTTCCTGATCTCCAGG
AACCTAAAGTCTAATGGAAAAGATTAACACAAGAAAGATA
ATTGCATAAAAGATTCTAAGTACAGTGATTGTGATTTGAA
CAACGTATTATGGGAGCACAAAGGAGGGGAACAGCTAAAG
GGAGTCAAGGATTAATTGTCAGTGGTGATACCTAAGTTGA
GTCTGAAGGATGAGTTTGCCAAACAGAAGGGGCAGATCAT
CTACCGGGAAAGGCAGTTTGAGCAAAGACTGGAGAAAGGA
AACAATCTTTTGTCTTCCAAGCCCTTTGTACAAGGTTCCA
ATGCATATGTCAGCAATATACCTCCACCTGTTTTAAATTC
CTTGAACTGTCTTGTGAGTCCCATCACAGAGACCTGTGAA
GGCGAGGGCTTGATGCCTTGGTATCCTCAGTGCATAACCA
AGCATGGAGTACCTAGAATTAATATCTGAGGATGGCAAGG
AGAAAAAGATGGGATCCCTGGGCCTCAATTTCCACATCGT
AAAATGTAAGATAGTGACAAGATAATTTTTATAGTCTATG
GTTTGAAACCTGGCCATTTAAATTCTAGTGGAGGGTGGGC
AGTGGTGGAGAAATGTGCATCCAATGTTCTTCCTGGTTGA
TCTGTTGGTTGGGAGCATAGGATGCTTGCTGGTGATATAT
TTAGCCAAGTGGATTCTCTTATAGTCTATTTTTTGATGTA
TTCCTTCTTTCTATGAAAGCAAGTTGATTATAATCAGCTT
TCAGTGTTGCTGATAATATAGGTTGAAAAAATATGCAGTT
TGGGTTATTTGAGGGAGTAATCTTCTTGGAATAATTGTGG
CTCAAGTAAATCTGCCTTTAAATAAAGCCAAGAACGACAA
CAAAAACAATGACATCTCAGTGGTCAGATTGTTTCTCTAA
GTACAGAGGGATTGACAGCTCTGCAAAAGAGAAGACTCGG
GGGCTGCATTTTTGAAGAGCTGTTGTGGAGGAGTTTTTAC
AGCCACAGGGTACAGAGGAGGAACCAAAATTATAGACAGA
TTTTGGCACAGTATAAAAAGTCTTTTGAAAAAAATCAGAG
CTCCCCAAAGAATGAAATAGACTGCTGTGAGCGTATCAGG
TTTGTTATTCTGAGAGTATTTAGGTATCTCCTAGGTACAC
ATACTCAGAAACATTGTAGAAGGGGCTTAGGTAACTGTTG
GAGAGTCGAACTAACTTTCAAATTTCCTTCCAACTCAGAG
TGACTATGTATGAGTCTGGTATGGATCCAAAGGAATTTGA
GTGAAAGCCCTTGTATAAAGAAGTAGCCATTCTTTTTTGG
AAAAATAAAAGAGGCTTGTCCTTTTGGTATTGCCATTGTA
GTCTCTCTCATTGTGTTCTTCTGAGAATTAATTCATAGTT
ACGAAGGGCATGGAAGACAAGAACATTACATGCATGAATT
ATTCTTGTAGCCTTTTTTTTCCCCCTGGTAAAGCAAAGCA
TATTGTTGTAGCTGTTTCTATCTCAGCAAAATTAAGTGTT
CTATTTGCTAAGATTTATTACAACACAGTGTCTTTGACAT
CTGTCTAGGAGTTGCTTGATCTTGTAGATCTGCTCCACTG
TGGAGCAAAGACTGTGAGCTGGAAGGTAACTTGGTAATTG
TTCAATCTCTTCCCTACTTCCCTAACACCCTCATTTCACA
TTTTATAGAAAGGTCACAGAGCTGGGTTTGTAATGGAAGA
ATTGGAGCCAGAAGTTCCTGTCCTACTCTAGCCTCAGTAT
TCTAAGCCTCATCCCCTTTCCCCTAAATCCAAGGATATGA
GCATTACCTAGCTCTCAGCTGTTGCTCTTGGAACCCAACT
TAGGAAGAAACTGTTGCCTTCCTCCATTTCCTCCAAAGCC
ACATGAAAGCACAGACAAGGAGGAAAGAGGCAGAACCTGG
AGGTAAATCTAGCATTTTGACCTTTAGTTTTTCTCGCTTG
TGAGGTCTGAGCCAGGTGAGAGTTTGGTCTGGGTCCTGCT
TCTGCCTTTTATTGCTTCTGTAGTTCTGGATAAGCTATAA
AAGCTTCCTCATCTGTAAAATGGGGATGATGAAAATTTCT
AACTTGTAGGATAGTCGCAAGGATTAAATAAGATAATATT
TGCGGCCGGGCGCCGTGGCTCAAGCCTATAATCCCAGCAC
TTTGGGATGCCAAGGCGGGTGGATCATGAGGCCAAGAGAT
TGAGACCTTCCTGGTCAACATGGCAAAACCCCATCTCTAC
TAAAAATACAAAAAATTATCTGGTCATGGTGCCTGTAATC
CCAGCTACTCAGCAGGCTGAGGCAGGAGAATTGCCTGAAC
CCAGGAGGTGGAGATTGCGGTGAGCCGAGATCGCGCCATT
GCACTCCAGCCTGGGTAACAAGAGCGAAACTCCATCTCCA
AAAATATATATATATATATAATATTTGCAAAGCTCGTCCA
CATGAAGCCTACACATAGTGAGTGCTCAATTCAGTTGTGT
GTTGTTATTTTGTTCTCTCCACTTGATTGATACCCTATTC
TTTATTGTCCTATGCCTTTTGAAAAGTAAAAAGAAGGCAG
TTCCTCTGCCTTTGTTCATGCAGGGTTATTGCTCTGCACA
GTGTTCTGTGTGGTAGGTGTTATCCACAGGTTCTCTGCAC
CTATTGCAACAAAGGAGGGATCAGTCACTCTGGGAAGTAG
AATCCATGGCTGGCCTCGCTGCCCCTTTGGCCTCTGCCAG
TGAAGAGGTCAGCATTTGCTCACTGTTTTGGTCAGTTCAA
TTCTTGGAGGGAAAAATCAGGCTATTTTGAGATCTTAGGT
CAGTGACCAGGGAGTGAAGAGGGAAGCACAAGAAAACAGC
ATTTTCGTTTCTCCTGAGGGAGGTGGCTTTGGCTATTCAT
GAAAAGAAGGGGAAGTAGAACCTTCCCCATCAAACCCATG
GGTCTCTAGGGTGCCAGGTCTATGTGCATTTTCCTCCAGG
CCCAGAGTCATCTTGTCTCTGTAATCAGAGCTTTGCACAC
TATAAATAGTAAATTATTCCCAACTCTAGTTATTGTGCAA
GCTACGTCACAGTATCAGCATGTGTATTATGTCAGCTTAT
TACATCTTCAGAACAGCCTCATGACATTACTGTATCATTC
CCATTTCTTAATGGAACAAACTCGGACCCTGTGAGGAAGA
AAACCCCTTTTCCAAGGTTGCCTGGTTAATAAGTGGCAGA
TTCCAAACTGCATGTGCTCCTCTGGCTAAGCAGTGCCACC
TACTGTGGTAGCCTCAGTGAAGTGTGGCTCTCAGCTGTTC
CCATGTTGGCATTCTTTGGCTTCTGTGATCTTCTAGTGTG
TTAACTTTTCAGGGGTGGCTTGGGTTGTCTCCTGAGTGTC
TTTCTTCAATGGCCTTTGCCACTGCCAGTACACTCAGAAA
TGTGTACAGTGAAACCACAGTAATACCCCAGGTTGGGAGT
GTGACGGATTTCCCCCTTCTAGTGACAGGTACGCAGTTGT
GCTGGGTGTGGGATGTATGACACATTTCACTTTGGTTAGG
CAACAGGCTAACCTGGCCATGCAATTAGTAGCAAATTAGA
AAGGGCACTGCTTTGAGTCTAAGGGCCTATGTTTGAATAC
TGATTTGACTGTTGACCAGCCACGTGCCTTGGGGCAAGTT
ACTTAACTATTCACAGCCTCCGTTTCCTTGTTTGTGAAAA
GGGGTCAATACAGGTCCTTCCTAATTAGGATTTTTAATTT
TATTGATTTATTTACTTATTTATTTTACTTTAAGTTCTGG
AATACATGTGCAGAACATGCAGGTTTGTTACATAGGCATA
CATGTGCCATGGTAGTTTGCTGCACCTATCAACCCATCAT
CTAGGTTTCAAGCTCCACATGCATTAGGTTTTTGTCCTAA
AGCTCTCCCTCCCCTTGCCCCCCACCCCTGACAGGCCCTG
GTGTGTGATGTTCCCCTCCCTGTGTCCATGTGTTCTCATT
GTTCAACTCCCACTTATGAGTGAGAACATGCGGTGTTTGA
TTTTCTGTTCCTGTGCTAGTTTGCTGAGGATGATGGTTTC
CAGTTTCATCCATGTTCCTGCAAAGAACATGAACTCATTC
TTTTTTATGGATGCCCTAATTAGATTTATTGAGAAGTTTA
CATACAGTAAATCAAACAAAAATAAAAAGTGACACAGTAC
CCATAGGAACCACTGGATACGTTTTTGTCCCTTTTCCCTC
CCAACTGCCCATACCCTACTTCCACCTCCAGTCTCGGAGG
TTCTGAATTCACACTTTATTGCCCTTGGTTTGTAACCAGA
CTTATTTCTTTAGTCAGTGTTTCACTTGGGCTCTACTTTC
CTTTCAACCTGAGATAAGGTTTCACTCCCCAGGTCCTAGG
GAATTTTGTTCTCCTGCTGATCATTAGGACAGTAGAAGCA
ATGTACCACAATTAAATGATGTACTGCAGACAAGCAATTA
GGTAATTAACAGCAGTCAGTGCATGGGATAATTGGCATGT
AGGTAATTGGGAGGGCGGTTCTCATTCTGCGCGTAGGGCT
TTATTTTTAAAGCCAATATTGTTATGTATTGAGTTTGTTT
TGTGCAGTGTTTGCTTATATTAATTTGTTCCAGGATGGAT
TTTTTTTTTCAGTTTGATTAAAGCCCCAACTTAGTGAGTT
TGGGAGGGAGCTGGGACCATAGTTACTGATGTTTTCAAAG
CTGGGCCCTGCTAATGTCTGTTTTCTGAAACTGAGGTTGC
CATAGTGAACTGTCTTGAATACCATATGTACATTTCTAGC
CCACCTTAACCAAAGAGCATTTTATTCTGGAGAAGATTAA
TGCATTGAATGCTCGAAGAAAGCTCTGCACATATGTAGCA
CTGGAAAGCTTTTAAATTTTCTCCTTGAACAAATTCTTGT
GGAAGGTTGGTAAGATAGAAAGAAAGACCATAAAGCTAAC
TACTTAAAAATGTCATCCACTTCTCCCTTGAATCATCATA
GCCTAAGTTTTAAAAATGATCTCTGTGTAGCCCATATTTT
CCTTGTCATCCCTCCATATGTGGGCTTCTGTGAAATTAAA
ATCATCTATTAGTCTGTCAAGTCAAAAAGATAATAAAATC
AGAGTGTAGGAATTAGGCATTGGGGGAGGGGGAGACATGA
TATGAGTGACATGACCATAATTATTTCGGAACAACAAACT
GTAAAGCAAAATCAATTCCTTTTTTCTTCAAGAGGATCAG
TGAGTGATGTTAGGGACCTGCACAGTCTTTCATGGGTCCT
CAGGTATTCCCTAGTACCCCAAGAAACATTTAGCAGAACC
CCATCATGATCCTGAAGGTAGAAGATAATAAAAGTGCTCC
ATGCTTCATTATGTGTGAATCAGCTTCCACTGTCGTCAGT
CAGGCTATGTCTGGCCATTTTTAAGGAAGAAATAATGCTC
TGGAATTAATATGGGCTTTAAGGCTAGATCTTCACATCCA
GGCTCTACCATTTGCTAGCTGGGGTGGGCCTCGGGGGGGG
GGGTGGGCATTGAGCAAGTATAACTTATTGCCCTCTGTGG
ATTTATACTGCCTGCCCCAAATGGTAGATTATGGGAAAGG
GTGAAAAAGTGCCAGGCATGTTGCCTCACTTGTGGTAGGA
ATACAGCTGTGTTACTTCCTTTCCATTATTCATAGCAGTG
GGGGCAGCAGTGCAAAAGAGAATGGGAGCCGTAATAGTTC
GGCTCGTAGAATAATCATATGAAGGTACTGAATTGGTGGT
TTAAAATGTGAACCCTGCAGTCAGAGTATTTGAGTTTAAA
TCCTGGCTCTATTTAGTGACCTCAGGCCAGTTACCTGACC
TCTCTAGGCCCTGCTTTATTCATGGAATACTATGCAGCCA
TCAAAAACGATGAGTTCATGTCTTTGTAGGGACATGGATG
AATCTGGAAACCATCATTCTCAACAAAACTGACACAAGAA
CAGAAAATCAAACACCGCATGTTCTCACTCATAGGTGGGT
GTTGAACAATGAGAACACATGGACACAGGGAGGGGAGCAT
CACACACTGAAGTCTGTAGGGGGGAAATAGGGGAGGGACA
GCAAGGGGTGGGGAGTCGGGGAGAGATAGCATGGGGAGAA
ATGCCAGATATAGGTTATGGGGAGGAAGGCAGCACATCAC
ACTGCCATGTGTGTACCTATGCAACAGTCTTGCATGTTCT
TCACATGTACCCCAAAACCTAAAATGCAATAAAAAATAGA
GGCCTTAGAAGCATGCTTTGACATAGCAAATTCTCAGTGT
ATGTATTGCTATCATTATGATAAAGAAGATGGTGATGATG
GTAAAAATGATGATAATAAAATCAAACATATTATTTAGCT
TTTCTGGGACTCAGATCCCATCAGGTGCTAAACATTTTTA
AAAAGGAGTAATGGGCTGAATTTTAACATCTAGAAATCTC
CTGAACAGAAAATTCCCAAATTCGAGCCTGAGCTCCTCAA
GTAGCACCAGAGAACCAGGTGGTTCATCAGTGGGGAAGAT
GTGTGGGGAAGAATGGCTCTTTTGGATTCAAAATGGCTGA
TTCCTCCTATAACAGAATGAATGGAGGGAATGGTAGAGTC
AGATGTGGAAGAGAGGAAGGGGGAGGAAAGTTGTAATTTA
TCCTAATTCTCATCAAGTTACTTGATGTACTGTTACATAC
GATGTTTGCCACAGATTAGAAAAGATCTGGCCTAGGTTAG
AAGAGTATAAGGCAATGCAGTCTTTGGGAGGAGAGTAGCA
TCCTTAATCATATATTCTTAAGTGTACGTAGTTGAGGCAT
AATAAAGGTAGTGCTAATGAATACTGGATGAGAGGTTCAT
CCTCATGTGAGCAAGTTGGCTTATTGATGTCTTAGATGTT
TAACCCAAGATTTCTCATCCATGTGGTCCGTAAAATTTTG
AATTGTATCTGTAAGTACCTGTTATCTGTTTTGAAATACC
TGTTAACATCCATCAGAGCTAGTGTTTTACAGAGAAGTAG
GATCTACATGCTCTTTAATATCTCTTCCGGCTCAAACGAT
CACTGACCTGTGAAGCAAACAGGGCTTGCCTCTGCAACAT
CAGGAAGCCAAAATATACTTGAGCAGCGGGAATCTCTATC
ACCTGATCCTCAGTAAAGTCCCAAACAGAGATTATTGGCA
GGGTGTCACTAACTTCCAAACTTCTTGAACTCAGCTCCCT
TCCTATTCCCTTACAAATGCCCAGTGACCAACTCATTTTC
TAGTGAGCAGCCAGTCATGTTTTCAAAGTTTATTTCATGT
GTGTTAATATTAGAAGGCTGTCAAAGGATGTTTCCTAACT
GGCTTCAAAGTCCCTCCAAGTTACTTTCTTATTCTTTGGC
CTAGCCAAATTTCACATTTCTAACTCATCTGCCATGCTTT
CTGGGCTTCCTATTTAAGTGTTCCTTCTACTGTTAAAAAT
TTTCTCTGTGGTTTTGAGCATGTCCTTATAAATGTTGACA
GTTAGTCATGGAGTTTTTGTTCTAGCCTTTGCTTTTGGTA
AGCAGAGTCAGGATTTGAACCCAGGCTATCTCTCCTCTGA
TAATAACTACCTTATAAAATGTTAGATTAATGAAAGGTAA
TGTTAGTTCTCCCCTCTTCCAAGGGGATTTTGAATGCCTG
CGTTGTGAGTTCACATACAGAATCTATCCCAGACCAACTG
TCCATGCAGAGCATATCTGGTATATTGTGCGTCAGAAGTC
CACCTTGTTTTGGTTGATCTCTCTGCAAATTTTGTTGTTG
GAAATTTACTTCTTACTAATGTCACTTAATGGTCTTACCC
TGCCTGTGCTTAACTCAGATTTCTAGAGTGAAATTTTGAA
TTCATAATGGGACCCTGACTCCATATAGCTTCTCTTTAAT
CTCTCTAGTCTAGATGAAGCCCCTTGTCTTTTAATTCAAT
TAGCAACAATCATCTCTTTGTAGCTCTCATTATACTTCCA
GTTAACTTTTTACTGTGTGTCTTTCTTGCTGTCTAAAAGC
TCCCTAAGGCTGGGCCATGTCTGCCTGATCCACTTTCTCT
CTCTCTCTCTCTCTCTCTCTCTCTCTCTCAGACGAAGTTT
CGCTCTTGTTGCCCAGGCAGAAGTGCAATCTTGTGATCTT
GGCTCACTGCAACCTTTGCCTCCCGGTTTCAAATGATTCT
CCCGCCTCAGCCTCCTGAGTAGCTGGGATTGCAGGCATGC
ATCACCATGCCTGGCTAGTTTTGTATTTTTAGTAGAGATG
GGGTTTCACCCATGTTGGCCAGGCTGGTCTTGAACTCCTG
ACCTCAGGTGATCTAACTGCCTCAGCCTCCCAAAGTGCTG
GGATTACAGGGGTGAGCCACCCCACCCAGCCACACCTCTG
TCTTGATCAGCTCTTTTAGAGCTTGGTAAAAAGTCAATGT
TCCAATCATTGAATGAATGAATCAGTGAACCAACCAACCA
ACCAACCAACCAACCAAAATAAATAGATAGATAGATAGAT
AAATAGATAAATAGATAAATAAATGTTCCAACCAATATTG
GGCATGTGCCTCCATTTATTATTATTGCTGTATATTCTTT
TTTTTCCTTTATTTATTTATTTTTTGACAGAGTTTCACTC
TGTTGCCCAGACTGGAATTCAGTGGTACAATCTCGGCTCA
CTGCAACCTCTGCCCCTGGGTTCAAGCAATTCTCCTGCCT
CAGCTTCTGAGTAGCTGGGATTACAGGAGCCCGCCACCAC
CCCTGGCTAATTTTTTAATTTTTAGTAGAGACAGTGTTTC
TCCATCTTGTCCAGACTGGTCTCAAACTCCTGCCTCGGCC
TCCCAAAGTGCTGGGATTACAGGCATGAGCCACTGTGCCT
GGCCTATGGCTGTATATTCTTTAAGACTTGGCTAAAAGAT
GGTATCTGCAGAGACATCTTTTCTTCTTTGTCCCTCTGAA
ACTTTTCCTATATATTTCATAGCCCCTTTTTTTTCTCTCC
CCAGGCCCTGACTGTAGAGGTCTCTCAGCCTCTGCAGATA
CCACTGATGCCAGCATAAAATAATAATAACCATACCCATT
TATTGTTTCATCTGCCAAGTATGTGCTAAAGCCTTTATAT
GTATCTCAGTTAGGTGCTGAGGCCAAGAGAGGTTAAATAA
TTTGCCCCAATCCATTAAGCTAGTTGAAGTTAAAAATTGC
AGCTCATGCCTGGCAATCACCAAGCCCATACTCTTTTTGT
TACTGTTTGTGTGTTTTATGAAATTTTAGATTCTGGGGGT
ACATGTGCAAGTTTTACATGGATATGTTACATGATGCTGA
GTTTTGGGTTTCTAGTGATCCCGTTATCCAACTAGTGAAC
ATAGTACCCAGTAGTAAATAGTTTTTCAGCCCTTCCACCC
CCTCACCATTACCCCCTGCCCAGTTTTGGGCTCTTCTGCA
CCTGCATCCCTGATTTTGGAATCCCAAGTATTTATCGTTC
TATCTTTGTGTCCATGTGTACTCAGTGTTTAGCTACCACT
TGTAAGTGAGAATATGTGGTATATAGTTTTCTGTTTGTAC
ATTAGTTCACTTAGGATAATGACCTTCAGCTGTATCCATG
TTGCTGCAAAGGACATGATTTTGTTCTTTTTAATGGCTCT
GTAGTATTCCATGGTGTGTACGTACCCCATAGTTTCTTTA
TCCAGTCTCCTGTTGATACTCACTTGGGTTGATTTCATGT
CTTTGCTATTGTGAATACTGCTGTGATAAACCTATACATG
CACGTGTCTTTTTTGAGAGAACAATTTACTTTCCTTTGGG
TTTATAACCAGTATTTTCAGGTCAAATGGTAATGCTGTTT
GTAGTTCGTTGAGAATATCCAAGCTGTTTTCCACAGAGAC
TAAACTAATTGGCATTCCCGCCAACAGTGTGTCAGCATTC
TCTTTTCTCCACAACCTCACCATCTATTCTTTTGTGACTT
CTAACAATAATGATACTGACTAGTGTGAGATGTTATTTCG
TTGTGGTTCTGGTTTGCATTTCTTTGATGATCAGTGATGT
TGAACATTTTTTCATGTTTGTTGGCCACTTGGATGTCTTC
CTTTGAGAAGCACCTGTTCATGTCCTTTGCCCACTTTTTA
ATGAAGTTATATGGTTTTTATATGTTGATTTAAGTTCCTC
ATAGGTTCTGGGTATTAGTTCTTTATCAGATGCATAGTTT
GCAAATATTTTCTTCCATTCAGTGGGTTGTCTCTTTACTC
TGTTCATAGTTTCTTTTGCTGTACAGAAGCTCTTTAGTTT
AATTAGATCCCAGTTGTCAATTTTCATTTTTGTTGCATTT
GCTTTTGAGGACTTAGCATAAATTATTTGCCTAGATCAGC
GTCTAGGAGGGTATTTTCTAGGTTTTCTTCTAGGATTTTT
AGAAATTTGAGGTCTTACATTTAAAGTTTTAATTCATGTT
GAGTTAATTTTTGTATATGGTGAGAGGAAGGGGTCCAGTT
TCATTCTTCTGCATGTGGTTAGCCAATTTTCCCAGTACCA
TTTATTGAATATGGTATTTTCTCTATTGTTTATTAATGTT
GACTTTGTCAAAGACCAGTTAGTTTTAGGTGTGTGGCTTC
ACTTCAGAGTTTCTATTCTGTTCCATTGGTGTATTCATCT
GTTTTTGTACTAGTGCCATGCTGTTTTAGTTACTGTAACC
TTGTACTTGGAAAATAGGTAATGTGATTGCCTCCAGCTTT
ATTCTTTTTGTGTAGGATTGCCTTGGCTATTTGAACTGTT
TTTTGGTTCCATATGAATTTTAGAACAGTTTTTTTTTTCT
AATTCTGTGAAAAATGACATTGGTAACGTGATAGGAATAG
TGTTGAATCTGTATATTGTTTTGGGAAGTATGCACATTGT
AATGATATTGATTCCTCCAATACATAGGCATGGAATGCTT
TTCTGTTTGTGTTGTCTCATTTATTTCAGTAGTATTTAAT
AGTTCTTCTTGTAGAGGTCTTTTACCTGTTTGGTTAGATG
TATTCCTATTTTATTTTTGTGTGCGTGGCTACTGTAAATA
AAATTGCATTCTTGACTTGGCTTTCAGTTTGCATATTATT
GATGTATAGAAATGCTACTGATTTTTGTATGTTGATTTTG
TATCCTGAGACTTTCCTGAAGTCATCAAATCTAGGAGACT
TTTGGTCTTTCTGGGTTTTTAGATATAGAATAATGTCATC
AGCATAGAGATAGTGTGACTTCTTCCTTTTCTCTCTGGAT
GCTCTTTATTTCTTTCTCTTGTTTGATTACTGTCGTTAGG
AATTCAATGACTCTGTTGAGGAGGAGTGATGAGAGTGAAC
ATCTCTGTTTTGTTCTAGTTCTTAGGGGGAATATTTTTGC
CTTTTGTCCATTCAGTGTGATGTTGGCTGTGGGTCTGTCA
TAGATGGCTTTTGTTATTTTGAGGTGTGTTCCTTCAAGTC
CCAGTTTGTTGAGGGTTTTTAGATGTTGGATTGTATTGAC
TACTTTTTCTGCATCTATTGAGATGATTTACATGGTTTTT
TTTTTAATTCTGTTTATGTGATGAATTACGTTTTTTGGTT
TGCACATGTTGAACCATCCTTGCATCCCAGGAAATGAAGC
CCACTTGATCATGGTGAATTAACTTTTTGATGTGCTGTTG
GATTTACTTTGCTAGGATTTTTGTATCTATGTTCAACAAG
GATATTGATCTGTAGTTTTCTTTTTTTGTTGTTGTTGTGT
CTTTACCAGATCTTGGTATCATGATGATATTTAGTAGAAT
GAGTTAAGAAGGAGTCCCACCACCTTGATTTTTAAAAATA
GTTTCAGTAGGATTGTATGAGGTTTTTTTTTTGTACGTCT
GGTAGAATTTGGCTGTGAATCCCTCTGGTCCAGAGCTTTT
GTTGGTTGGCAGGATTTTTTATTACTGTTTCAATTTCATT
ACTCCCTATTGGTTTGTTCAGGATTTCTTTTTCTTCCTGA
TTCAATCCTGGGAGTTTATGTGTTTCCAGGAATTTATCAG
TTTCTTCTAGATTTTCTAGTTTGTGTACATAGAGATGTTC
ATAATAGTCTCTGAGGGTCTTTTATATTCCTGTGATACTG
CCTTTGTCATTTCTTGCTGTGCTTATGTGGATCTTCTCTC
TCCCTTGTTAATCTAGCTAGTGGTCTGTCGATCTTGTTTA
TCCTTTTCAAAGAAGCAACCTTTTGTTTCGTTGATTATCC
TTATGGTTTTTAGGTTCAATTTCATTTAGTTCTGCCCTGA
CTTTAGCTATTTCTTTTTTTCTGCTAGCTTTGGGTTTAGT
TTGTTCTTTTTTTCTAGTTCCTTTAGCTCTGATGTTAGGT
TGTTAAGTTCAGATCTTTCTGTTTTTTGATATAAGCCTTT
AGAACTATAAACTTTCCTCCTAACACTGCTTTTGATGCAT
CCCAGAGGTTTTAGTATGTTTTGTTTCTATTTTCGTTTGT
TTCGAAGAATTTTTAAAAATTACTGCCTTAATTTTGTTGT
TTACTTAAAAGTCATTCAGGAGCAAGTTGTTTAGTTTCCA
TATATTTGGGTGGTTTTGCGAGTTACTTTGGAATTGATTT
ATATTTTTATTCCACTGTATGATTTTGGTTTTTTAAAATT
TATGAAGACCTGCTATATAACCAAGCATCTGGCCAGTCTT
AGAGTATGCTCCATGTGCAGATGAGAAGAATGTAAGTAAG
TGCTTGTTGGGTGGAGTATTCTGTAGATGTCTATTAAGTC
CAGTTTGTTGAGTACCAAATTTAAGTTTAGAATTTCTTTG
TTATTTTTCTGCATTGATTATCTGTCTATTGCTGTCAGTG
GGATATTGAAGTTCCTCACTATTATTTTGTGGCTATCAAA
GTCATTTCTTAGATCTAGAAATAATAGTATCATAAATCTG
AATGCTCCAATGTTAATTGTATATATATTTGGGATAATTA
CATGTTCTTGGTGAATTGAAAAGCTTTATCATTATATAAT
GCTGTTCTTTGTCCTTTTTTACTTTTGTTGGCTTGAAGCC
TATTTTATGTGACATAAGAATAGCAACCCCCTGCTCTCTT
ATATTTTCCATTTGTGCAGTAGATCTTTCTCCATCTCTTT
ACATTGAGTCTATGGGTGTCATTACATGTGAGATGGGTCT
TTTGAAGATAACAGAATGATGTGTCTTGTTTTTTTAATCC
AGTTTGCCACTCTATGTATTTTAAGTGGAGCATTTAGACC
ATTTACACTCAAGGTTAATGTTAATATATGAGATTTTGTT
CTTGTAGTGTTGTTGGCTAGTTGCTTTGTCATCTCAATTC
TGTCATTGCTTTATAGGGCCCATGGCTTCAAGCTTACATC
CACTTTTGTGGTAGCAAATATTATTCTGATACGGTTTTGC
CGTGTCCCCACCCAAATCTCAACTTGAATTCCCATGTGTT
GAGGGAGGGACCTGGTGGGAGATAACTGAATGGGGGCATG
TTTTTCCTGTGCTGGTCTTGTGATAGTGAATAACTTTCAT
GAGATCTGATGGTTTCATGAAGAGGAATCTCCCTGCACAA
GGTCTCCCTCTTTGTCTGCTGCCATCCATGTAAGATGTGA
CTTGCTCCTCCTTGCCTTCTTCCATGATTATGAGGCCTCC
CCAGCCATGTGGAACTGTAAGTCCATTAAACCTCTTTCTT
TTGTAAATTGTCTAGTCTTAGTCATGTCTTTATCAGCAGC
ATGAAAACATACTAATACACATTCTTTTGTTTCCATGTTT
AGAACTCCCTTAAGCAGTTTTTGTAGAACTAGTCTAATAG
TGATGAATTCCCTTAGCAATTGTTTGTCTGGGACTTTATT
TCTCTTTTGTTTATGAAGCTTTGTTTGACAGAAAAGGAAA
TTCTTGGCTGGCATGTCCTTTTCATCAAAAATGCAAAAAA
TGGGCTACCATCTCATCTGGCTGGCAAGGTTTCTGCTAAG
AAGTCTGTTCTTAGTCTGATGGTTTTCACATTAATACTAT
GAAAGGGTAGTATTATAGTATTACCCTTTAGGTAATATGA
CCCTTTTTGTATAGCTGCCTTTAAGACTTTTTTTTTTTTT
TCACATTGACCTTGGATAGTCTGATGGCTGTGTGCCTTAG
AGATGGTTGTCTTGTATAGCAGTAGTCCTCAACCTTTTTG
ATACCAGGGACCAGTTTTGTGGAAGACAATTTTTCCATGA
GCTGGAGTTGGGGGGTTGGTTTCAGGATGAAACTGTTTCA
TCTCATAAGGAGTGTGCAGCCTAGATTCCTCGTATGCACA
GATCACAATAGGGTTCACACTCCTATGAAAATCTAATGCC
ACTACTGATCTGACAGGAGGCAGAGCTCAGGTGAAAATGC
TTTCTCACCTGCTGCTTACCTCTGCTCATCTCCTGCTGTG
TCACCCAGTTTTTAACAGGCCATGAACTGGTACCAGTCAT
GGCTCCAGGGGTTGGGAACCCCTGTTGCATAGTATCTCAC
AGGAGTTCTCTAGATTTCTTGTATCTGCCTGTTGACCTCT
CTAGCAAGATTGGGGAAATTTTCCTGAATTGTATCCTCAA
ATATGTTTTCCAAGTTGTTTTCTGTCTCTTCTCTCTTGAG
AATGCTAATAATTGGTATATTTGGTCACTCTACATAATCC
CATATTTATTGAGGGCTTAGTTCATTTTCTAAAATTCTTT
TTTCCTTTTTTTTTGCTGATTTAAACAAATATACATATCC
TTTATTTGGGTTGATTCAAAGGACCTATCTTAGAGTTCTG
AAATTCTTTCTTCTGTTTGGTCTAGTCTGTTGTTAAGGCT
TCCTACTATATTCTGAAATTCCTGCAGTGACTTTTCAATT
CCAGAGTCCTGTTTCATTCTTTCTTAATATAGTCATGTTG
TCTTTCAAATCTTGGATTGTTTTTCTGGCTTCTTTGTATT
GGAATTCAACTTTCTCATGATTTTGTTGGGTTTAATCTTT
GCCATCCATATTCTGAATTCTATGTTTATCATTTCATTCT
GGTTTATATACATTGCTTGGGAACTAGTAGGGCCTCTTAG
AAGCAACAGAATACTCTGGATCTTTGTATTGCAGTGCTTC
TTGCACAGGTTTCCTCTCTGAGAGAGCTAGCACTCCTCCT
TTATATATAAGTGTGTTGTGTGTGTGTGTGTGTGTGAGAG
AGAGAGAGAGAGAGAGAGAGAGGTGGGCTATCATTTGGAT
AGGTTTGGATAGGGCTTTTTGATTTTTTAATTCTTTTTTT
CTCCTTGGGATAGGACTGTGGTATATATTGTATATGAGCA
ACTGCTTCGTTTCTGAGAGCTTTCAGGGGACCAAGGCTCT
GTATGAGTTCCACAGTTGCACACAGGTTTGTGCTATGGCT
TCTCAAACATTGCTTATTGCAGCGATGTAATTTTTGTTTG
GTGATGTAATTTGGTCTGCAGTCCAGTAGGTGGCTTAAGA
GTAAGAGCGGGCAGGTAGGGGCAGGGACAGAGGCAAGGAG
AAGCACGAATATACATTCTTCTAGTGTGCATTTGCCTTCA
TTGGGGATGGATTCACTAGAGAAGCCTGAGAAGTGGCCTC
TTTCAGCCTACACTCCCTGAGCCCCAACAGAAAAAGCCAC
TGCTGAGTCCACACAACAGTTCACTGAGGAGGTTGGTAGA
GGGTGATGTATTATCCCCCTCCAGGCCCATTTCCAGGCTT
TGATGGTGCTGCCTTCAGCATCTGGCACCACACTCACATT
TTCTTAGACTCAGTGGGGATTTTGATGGGCTGTGCTTCTC
TCTACTTTAGGGGTTGACTGTGCTGGAGGTTAGCTCTCCA
GGGGAGTTAGTTCCACCTCCCTCTTGCTTCTCAGAGTTGG
TAGGGCACTGTTCCCCAACTGACCAAGGGAGCAGGCTGGG
GCATCCAGCAATGGCATAACATAGACTGGTTCCAGGTCAC
AAAGCTGTTTCTGGCTGCATGTCTTGCAGTCTGGGAGAAC
CTTGGCTTCAGCTACTCTCCTGTTCCAGTCCTGTGATGGG
AGAGAGTCTAATTCCAGCACCTACTGTTGGCATACTCTCC
ACACTTGCCACTCAATTCCGCCTTTGGGGGTCTTTTTCCT
GTCCAGAGCAAGCATTCCAATCTCTGGGCTGAAACTAAAA
TGCCTGCTGTGACCTCCATTTCCAGGTCACCAAACAATGT
CTCTAAACTCTCAAAAAAGTGCTAGCTGTGGACTTGTGAC
TAGAGCAAGTAGGGCACCTCTCAGGTGAGGAGAACGAAGC
TGTGAGGAGTGTGGTCTGCTTGAGTCTCAAGACCATGCTC
TTGCTTTTGTGCTGTACCGCTCCCAAATAGTGACCCCATT
TCTCTGTCCTAGTAGAGCTTCCCTAGCTGATGGGTCCTCA
GTACCCACTGGTGGAGGATGTCAGCCCAGTGTTGGTTTTG
GAGGCTGCAGCATACTCGGTGTAACTCTTCTGTAATTTCA
TTAGAGCAGCAGGCCCCTGGCCACAAATCTGGGCTCTATG
GAGCCACCACAGGGCTTGATAGCTGATGGCATTTGCATGA
TTGCTGTTTGTTCAGAGACAGAGGAAGGAGATGCAAATGA
GTTTGCATAATTAAACAATGGAGCAGAATGAGACTGAATG
ATTGTCCTGACAAGTGGCTATTTGGCATGTGGCTCTGCTA
TGGTACCTCTGAGGTAGCATAAAAGCCTGGTGATGGTCTG
TAACAGGAATTTTCAGAGCTGCAATTTGCTTCTGTTCATC
ATGAAAGGCCAGAGGAATGACTTTCAGCTCTCAGTTGGGT
GGCTAGCTTGACTGGAGATTTACAACTGGGCAGAACCCGA
AGAGACAGGGAGTGGCTTAGAACGTGGCCAGAGCTGGGCT
GGGAAGAAGCCTTAAAGTAAAAGTGGGAATATGATAACCA
TGAATCTAAGGCCTTTTCTGGCCATAAGAATAGTAGGAAA
CTCTTTAAGGAAGTAACTTTTGAGCTGGATCTTGATAGAG
GGGGATAGGAATTTACCTGACTGGAAGAGAAACCCAGGCC
CTTCTGTGTACTCTTAGGCCACTTATTATAGACAGGACAC
AGAGATGGTTGATTCAAATGCCATCATTCATTAAGTCCTA
TGGTGGCTCCATAGGGCCCAGATGCCCATAGGTGGTAGCC
AGTGGCCTGCTGCTTTAATGGAATTACACATGAGATAGGC
AGGGCATGCTGAAGCCTCCAGATTCATTATTGGGATGACA
GCCTCCCCCAAGGATAAGAAGGGCCCATCAGCCAGGACTG
CTCTCCTAGGATCAGAGAAATGGAGTCACCATTTGGAAGA
GGTGCAGCACAAAAGCAAGATGATTGATTAAGTGGCTGAT
ACTCAATCAGGAAGGTGCCTTTGCCAGGATGGGCTGATGT
GAGAACAGTGAATCTGAATTGCTAATCAGTAAGAACCTGG
GAAGAGAGCCTCCTGAGAGAAACCACCATCCAGCTTCCCC
ATCCCCCAGGTTTGTTTCTAGCTCCTTCCTGACCTGGTTT
TACCTAAGAGAAGGCTGCTTGAAGACACCAGAACGGAATT
GTCTCAGACTTTCCAGGTTGGGTATGCCAACCTTCAGGAT
TAGCCTTTTCTGGAAGAGTCTAGGGACCCCAAGGACAAGG
GGATCAACATGGCCTGGGAACTGATGTTCCCAGGGGGTCA
CCCGTAAATTTACTATCCCTTCCACCCTAATTCCCACTGT
ACTTGGCAATGTTATACGGACCCAGTGGCTCCTCACACTT
TTCACTTCCCAGACTTTTACATCTATCTGACTGTCCCTGA
GCTGCCTATAGCAGCAAAGGCCAGTGTATTTTCCATGATA
GATCTAATTTTTGAAAAGCCTCTTGCAACAGGAAGCATAC
TGAAGATTGTGCCTTATCACTTAGAGATCTATTTGCAGAC
AGCTTCTGTATTCTGCTGTATTTCCTAGCACACTTCTTGC
AAATGCTTAAACCAGACATGAAAATAACTTCTGGTTGACA
GTGTATGAATTTTTAAAGGAGGACATTTGTTTGTGTTATG
GCATCTAAAACCCTGCATTTCTCAGGCTGGAGCACATTAC
ACACAGGACACCCCCTAGGATGAAGTGATACTGCATCCTA
GCTCTATCAGAAGACCTCTGAAACCATCTGGAGAAACCAA
GATGTGAAGCTGGGTTCCAAAGACTGTAACCAGGGGGAGG
GTTTCTCCAGGCATGGGACAAATCCTATGGCAGATGGCAG
TAGGTGGAAGGATAATATATGAAAAAGAAGAGGACACCTA
TAGAGTTAGAAAATGGAATTTAAAGTATTGGAAATCTTGA
CAAAGAAAAGTACCCTGTGACGGGTTCCATAGCTAGCAGC
ATGCCATGCAATACACTGGCAACCTCTCCTGCTGCTTTAA
TGGAATTACACTTGAGATCGGCAGGGCATGCTGAAGCCCC
CAGATTCATCATTGGAATGACTGCTTCCACCGGGGGTACA
AAGGGCCCATCAGCCAGGACTGCTTTCCTAGGATCAGAGA
AATGGAGTCACCATGTGAAGGAGGTGTAGCACAAAAGCAA
GGCTCTTGGTGACCAGAAGCTAAAGTCACAACTTCAAGCA
TTTTTGCAACAGAAATGTGATTTAACTTGATTTCATAAAA
AGCAATTAGGAAATTATTATGTAAAGTTAAGGATGTATTA
ATAGTGCTGCTTTTCTCTGATAATGTTCTCTATTTGGTTT
TCACTTTGCTGCAGGGAGGACTCAGAAAATTTGCTGTGAG
TGGAAGCCACTTATTTTGCCCTAGCAAGGTGGGGATGTGG
GGAAATAATTGGGTTAAGGGAAAGAAAGGGGAACTGAGAA
ATAAAGGCAAAGCGTACTCTGAATGGGAGACTTTCAGGGA
GATGAATGGACTTGGCAGAAATATTTATGGGAGAGAGGAA
ACTGGTATCTGCTCTGTACAGCCAGACTTCCTGCCCAGGG
AGGCAGATGCTTTTGCAAACCCCAAACTGTGAGCTGAGCT
AGGAGAAAACCCAGGGAAGGGCTTGCATGCCAAATCCAGT
TTTCCCAATCCTTCTGCCTCACGGCTGGATGAATCTAGCT
GCAGAGTGGCTTTGTTTAGCTATTAAGCTGCAAGAGTTGA
GGCAGTTGGAGAGCTGCCAGGATTTCCATCCTGGGTTTTG
TGTTTAAGCACTTCCTAATTCTTCTCTGACATTTCTCTCA
GGTTAGAACCTGAACAGGGGTTCTTTCAGCTCTAAGCTTG
TTGGATCAGTGCTGGAGGCAGCTCCTAATTATCTGTGGTC
ACAAGCAACAAAACTCCTTGGATTCTCTCTGTGAGTAATC
ATTTTAAGCAGCTCTTCTATTTCCACCAGCCCCACTACTC
TGTTAGCAAGGCTACATTCTGTGCACATGAGCAGGGGCAG
CCCACCCCCATCCCGACCTCTCTGTGCTTCCTACTTCCCT
CTCTGCCACTGCGGGTGGCTGGTTTGCATGCACAGGTGTC
ACAGAGGGGACTAAAGCATCAGCAGCTGCCCCTTTGTCAC
TGCGTGGGCTTCAACTATTAATGTCTCTTTCTGCAGCAGC
AGGCCCTGTTTGCACTTATACACGTGCATGCATGCTCCTC
TCATACCCATGGCTAGAGGTTTGCTTGCTTTCCCCATGGA
CTGTTCTGTTTGCCAGCAATATTGCTGCTGTTCTGTGTGT
GTGTCTTTGTGTGTGCCTGTGTGTACATGTGTATCAGGCC
ATTCTTATGTTGCTATGAAGAAATACCTGAGACTGGATAA
TTTATAAAGAAAAGAGTTTTAATTGGCTCATGGTTCTGCA
GGCTGTATAAACATGGTGCCAGCATCTGCTCAGCTTCTGG
GGAGGTCTCAGGAAACTTTTGTTTGTAGCAGAAGGTGAAG
CGTGGAGCAGGCACATCACGTGGTAAAAAGCAGGATCAAT
AGGGAGAGTGTGGGGAGGTACCACACACTTTTAATCAAGC
CGACCTCACGAGAACTCCCTGTCACAAGAACAGCACCAAT
CCATGAGGGACCCGCCCCCATGACCGACACACCTCCTACG
ATACCCCACCTCAAATATTGGGAATTACATTTCAACATGA
AATTTGAGCATGGAAAAAAATATCCAAACTGTATCATTGT
GTTAGCAGCATTTCCTCCTCACAGGGATTACTCCTAAGAG
TGTCACTCAGGGAGAAGAGAGCTGGCTAATCCACACAACC
ATTCCTTGGATCCAGTCATCCTTGTTTCTTTGCCAGGTGT
TGGTGTTTTGGGGTCAGGTCTACTTGTCATGGGAAGTATT
TTTTTCCCTTTGGGGCAGAGGTAAGATTAGCTTGATATTT
GTAAGCTTGAAAACACTACAAAGTGTTATGTCATGTGGTG
GTCAATTGTTATTTGTGTATGTTTGTACAATGTGGAGGGT
AAATGCCCCCATTCAGGCCTCCTGGCTTGAGCACACAATC
TTTAAGAATTATAATGGGCTGATGGAGGGGTGGAGTAGGG
CCTGGGGAGAATAGAAAGTATATGTAATGCATTTTGAGTG
CAGAGACTTTTGGATCAGGGACCTTTTATGGTGTTTACAA
ATAATCCATACCTACAAACCCCCAGTGAGTTTACTGTGAG
TTATTTATGATATTGAGGCTTTGGCCGAGGAGACAATGGG
TGAACCTCCATTGAAAGAGTGGGCAGCTGTGCATCCAAAC
ACCTGTGCCCGGAGCCCAGGAACAAGTGTCCAGGACAGAC
CCTGCTTCCTCCCCACACCGAAACCAAAGACAACCCCATG
GGCAACCTGGACTTCTTGACTTTCTTAGTCTGTCAATGGC
ATCTGACTCCACGTTTCAATTGCTTAGTTTCCACTTTATT
TGAGCTGCTTTTCTGTTATTTGTGTGTGTCTTGTATTGTC
CAGAAATCTCAGATTTTCCTCATCCTGGAGCTTCCTGAGG
AAAAGAAAACCATCATATTGGTGGCTTCTTGAGAGTGGTA
CATACTGTGATATCTCCCTCCTGTGGTCACCCACACACTT
GGGGGACCCCCAAATTATCAGTTTCCTATGACTGTCATAA
CAGATTATCATAAATATGGTGGCTTAAAACAACATTAATG
TACCGTCTCACACTTCCGGAGGCCAGAGGTCAGAAATAAG
GGTGTTGGTGGGGCCACTTCCTTAGAAGGCTGTAGGAAAG
AACCCTTCCTTGCCTCTTTCAGCTTCTGGTGGATCCTGGT
GATCCTTGGCTTGTGACCATGTTATTCCAATCTCTGCCTC
TGTTCATAAGGCTTTCAACCCTGTGTCTCTAGGGTTCAAG
TTTCCCATGCCTTTCTCTTATAAGGCCACAGTCACTGGAC
TCAGGGCCCACTCTAAATGCAAGATGATTTCATCTTGAGC
TTCTTAAATTAATTACATTTGCAAAGGTTTTTTTTCCAAA
TTAGGCCACATTCATAGGTACCAGGGTTGAGGACCATGGT
ACATATCTTTGGAGGGGCTTGGTGGGAAGACACAATTTAC
CAACTACGCACCCCTTTCCTCCTCCCCCTTTCCTCTCTTT
CCTCTCTCTCTCGTCTTTCTAATTTCCTCCATTCTACTCC
TTCTGTTTTCCCTCCCCCTTATCTTCCATTCTCCTTTTCT
GCTTTTCCACATCCTCTTCCTTGAGTACCTTGAACCCAGC
ACAGGAATCTTTTTTTTTTTTTTGCAAAGAATATTCTTAT
GTAAACTCTGTTTCTTCTCAGTAGTTCTTGGAAGAAGGTC
CAAGTATTTGGTTAATTGACAGTTCCTTTGGACTCTCAGA
GTAAAATATGTTTCCTTTGCCTTCTCATGAAGCATGTCTA
CCTAGAACCCAGTGGAACTGTCTGCTTGAAGGAGAGATTC
ACAAAGCACAGAGGACATCAGGATTTCAGGAAAGAGATTT
GTGTTAGACATTAGAGCTTCCAGCTGCCAGGAGTTAGGCG
ATGGTGCTAAGTAATACCCAAGGAGTTACGGACTCTCCTT
CATTATAGCTGGTTAAGAACAATCTTTTGTTGACTTTCAA
GCTCTGATCTCTGTCCTTTTCTTGTTCTAAAATCATTGAT
GATTCCTTACAGCCTCGAAATAAAATCCAGACCCAGGGAT
CTTATATAAACTTTTATTTCTAGTTGCAGTTCAGATTGTA
TCTTCATTCTTTAGCCTGATATCTCGCCCCACTGGGCTAC
AATAGTTACAGAACATACAGTGTACTCACTTCTACATGTA
TCTTACCTCAAAATGTCCTTCACACTACATAACCTCCTAT
CAAAATCCAATCCAGCCTTCAAAATCCAGCTCAGATTCTA
TTTTCTGCTTACAGCCTTCCTCAATCTATATCCAACTGGA
ATCTCTCTCTTCTCTAATTTGTGTTTCCATGGTATTCTAT
TTGCCCTTTTACAGCAGGTATCACCCATGGTTTCTTATAT
AATCCTGCACACTGCTAGTATTTCCCCTGGATTGGGGGGC
TTTATTTGTATTTTTATTTCTTGCATTTCTTCATACAATG
CCTCACTTTTGTCAAAATTTAAGCTACTAGAACCACAACT
AAATTTTCACTCAGTCAGCCTTTGCAGTTCAAGTCAAAAG
TTACTAAGTGGGGATTCCAGTCTCACATTTTCAGTCACCC
TCTTCTACTTCTCAGCAGCAGACACCCTCAGCCAGGCCGC
TACCCCTGTGGCCCATACCCACTACACCAGGGTGACCAGC
TGTTTCACTTTGCCTGGAACTGTCCTAGCTTTAGTATTTA
AAGCCTTGCTTCCTGGGAAACCCCTTAGTCCGAGGCGAAC
CGGGATCATTGGTTACCCTACTCCTTACTTACCGTCTCCC
AACTCTTGCTAAAATTCTTACAAATTGAATTTTATGTCCA
GGCTCTATCTTCCTCTAGTCATTTGTCATATAGCCACTAA
AACTTCTTTCTCCATGTGAAGTTGGGCATCTGGTCCTGGC
TCTGGGCTTGCACGCCATCCTAGGTCTTCAGTCAAATGCA
GCCTCATCAATGAGATTTCTGAGCTTTCGTCCAGCTCATC
AGCCTCCTGACCTGCTCTCTCTTCTGCTCCACCTTAGCCC
AAACTCTAACTCAGTCTATGTAGCTGACCCTCCCAGTTTC
CTCTGCCAATCAAAGAGGGCCTGGGAGGACTGGAACCCCA
GACAGAATTCTCCTCTGTATAGAACCACAACTCAAAGATG
CCTCTTCCAGAAAACTCCTACCAGCTTAGCACCAGTCCAG
GATTCTTCCTCTGGAGGCTCTTACATGACTGAATTGATTA
GTATCTTTTAAGGGAAGTACCTGTTGCCCTGGACTAGGTG
CCTAAACTTGGTTCTACTCCAAATTTGCCACCATGGCAAA
TATTTAACCTCAGTTGTGTTCATTGTAAAATGAGAACATT
AGATGAGCTCTTATATTTTTTTAATCAGTCTTCCCAAACT
TGGATTCTAAGGGTATCCACCCATCCAGTTTGCTCTGGAG
AATGTAGGATGCAAATGTCTTACTTAAGCAAGATGGCATT
GGAAAGAGGCTTTTGAAAGCTCATCTTATATTGGCTCATT
CCCTGCCACCTGTCCCTGCTTGACTTGTAATTCCTATCTT
TATCCATTGATTCCCCTATAATCCCATCCTGGCCCAGCCA
AAACAGCTACCACCTACAGCTTAAGAGATTTTAAAGTATA
ATTAGAAGACCAAGATTCCTTCCTGTGACTTGGCTTATAA
AACTGAAGACTTGGAATGAGCAGTTAGATTCTTTAGCCTT
GTCCTGGACCCAGTTTCTACCAGACCCAAAATTATGTCTG
ATTTTTCCCTGTGTGCCCCAGATAAACCCATTAGGACCTG
CTTGTTGCTGCCCTTAAATATTTTAAATGTAGCAGAGTCT
ATTAAAGCAACAGGCAGGGTGAGCTTTCTTGATTAGAACT
CTCAAAAGTATGCAAGTCTTCGTGTGTGCACACAACACAA
ACAGCACAGTTAGCCTCTGTACTTTGCCTTAATTTGGACA
AGGCACTTACACGTTTTATCTCATCGGATCCTTGCCACAA
CTTTGTGAGGTTGGTACTGTTGTTGTTATCCATTTTTCCA
TTTGGGGAACCTGAGGTTCAAAGGAGCAAACTGTGGTATG
TGGGAGTGTGTGTTCAAACCAGAGCTTGAAGTCTTGTCCT
CAATTCCAAATCCCATGCTCTTTCTGCTGCCCACATTTCA
GCCCACATGCCTGCAGTAAGATAGCAAGCAGCTGGCTGGG
TACAGTGGCTCACAGCCACTGTAATCCCAGCACTTTGGGA
GGCCAGGGCAGGTGTATCACCTGACGTCAGGAGTTCGAGA
CCAGCCTGGTCAAAATGGTGAAACCCTGTCTCTACTAAAA
ATACAAAAATTAGCTGGGCATGATGGTGTGTGCCTGTAGT
CCCAGCTACTTGGGAGGCTGAGTCAGGAGAATTGCTTGAA
CCTGGGAGGAGGAGGCCTCCATGAACCGAGATCATGCCCC
TGGACTTCAGTCTGGGTGACAGAGCGAGACTCTATCTCAA
AAAAAAAAAAGAGCAGACTTGGCTCCTCTCACACAGGGGT
CCTCAGAACATTCCACTGACAGAGGTGGCCAAGGGAAGCT
GCCTGCGTCCCAGGTTATTTTTATAAACTGGTGTCTCTCG
ACCTGTAATGTGCACACAAATCATCCGGGATCTTGTTAAA
AAACAGGTTCCAGTTCAGTGGTCAGGAGAGGGGTCAAAAT
TCTGCATTTCTAATCAGCGCCTAGGTGATGCTGTGTTGCA
GATTGAGCACCCTGACCCTGAGGACTTGAGCATAATATAG
AACTGTTTCTTAACTCTAGGGCCCCATGGGTATGGCCCAT
GCTGTCTGTTCTATGCTGTTATGTTTCCCCCATACAAAGT
TTTCTCTCTCTAGTAAAATTCTGGCTATCCATTATCTTCT
TTTACTTAAAAGCTTGGTGAAAGCTCTTCCAGAAGCCTCT
CCTGGGAGTTTTTGTGCTGCTGGCCTCTTTGTGTGCAGGC
AGTGAGCCTGCCTGGGCTCTGCCGTGGCCTGGGGTAGCTT
TCCCATTTAGCCAAGGGAATTGAACAGCTATCTTATTAGG
AATCTTCTTGAGGGGCTGGGAACCCTGCCGGCATTTGAGC
AAGACAAGAGACTGCAGGTTGTCAAGAACCAAGCCTCTAA
AACCAGGCTAAACCTGGCTACCGAACGCAGGAGAGCCTGG
GAGAATTCAAGCTGGGGCAGTACAGGAGGGCAAAAGGAGG
AAGCCAGAGCAGAGCCAATTAGAGAGGGCAAGGAGAGTCT
GTGAACATGTATCAACCATAAGGCTGAAGCCCAGGGCAGC
AGGAGCAGGCAGGACAGATGGTATGTGAAGGGCCTAGTGG
AGGTTTCAGGCCTGTGGCTCTGAATAAGGCAGGGAAGTGG
GAGGCCTGGCTCAAGAGGGCTGATATAGGGAGGCTGTTGG
GTGAGACAGCCCAGCCAGTGAGGATGGGCAGGTCACCACA
GAGCCACATACAGCCTTCCAGTTAGAAGTGCACTTCAGAA
CTGATGGCTGCCTGGCATGGGCCGGGAGAGTGTTTGGTGT
TAGAAGTCAGATCTCCTTGGAGTGGGGCTGTGCTTATTTA
TCCTGGCCGGGCACCTCCTAGGGGAGCAATATGTTTTGGT
AGAGTTATTAGTGTGATTATGTAGCTTCCGTAGTTCCATC
ATATTTTAATAGTGGTTCTTTTTATTATCATTTCCCAGCA
ATAAGCTTTACTCTGACACACAGCCCTGTGTTAGTATTAT
CTCTAAAACAAATCTTACAGTTTCAAGGAGAGGGATTATG
GTTTAGGAGTTCTGTCATAATAGTTGCTCAGTAAATGCTT
TGTTAACTAAGGGTTTCTTTCTCCTTCTGATTCTACAAGT
GGCTGTCTCTGAGGCAGATTGAGTGTGGGTTGTATGTGTT
TTGTTTCTGATGGTCAGGGTTAGGCATCAGGGGGTGAGCA
TGGGATAAGAGAGCCCAGATACTCTCAGTCTCACTCCTGC
TTCACCCCCTAGGGAGGTCTGAAGGCCACCTGGACACAGG
GGCACGTGGGCCTGCTGGCTCCTGCTGGCCTCCTGCACCT
GACACACACTGCTTCACCCTGGGACCTGGCCTTCACACCA
TTGCAGCTGTGCCCCCTACAGAGTGAAACCAGAGCTCTGC
CCCTGAGCACAGCCAAGGCACATGGCTGGCAGTGCCACTG
TGCCTGAGCACGCACACGTGCATTGGCATGTATAAGCTCT
CTCTCTCACTCACGCCCTCCTGAAGCTGCTCTGCTCTGCT
CATTTGTTCCTCTCAAAGGATCTCATCTCAGGAGTTAAGT
TATATTTATGTGATTTTTTTGTGTAATGATTGCATGGCAC
AGTTAGGGGGGAAATGTTACTTTTTATGATGATGAATATG
TCTAATTTCACAAATACAAACTAGTTGGTGGAATAGCCAA
ATTAGAACGAATGAAATCCTGAGCTGTGAAATCATAGTAA
AAGACTTGGTGGAATACTATTACATTCAAGCCATTCGAGC
TTGCCTACTTTAAGAAAAAGTTGAAATAGTATGTTACTTA
GTAAAGCATTTTTTTTTTTTTTTTTGCATGTGAAAGTTAA
AGGAATACACAGTTTGCCCCCAGGACCTTATCATCTTCCC
AAGTCTTCGTTGTTTATTAATCTGCTCATTAAATCTTCCA
GTTAATGTAGTGGTACATGTCATCCCCATCCTTTACAACA
TAAATACGAAGTCATGGGACCTGAATTTAAAATGCTTTAC
TCTAATATTTGCCCTTCCCGTGCCCTTCCGCACTCTACAC
TCAGAAACGGGAATTAAATGAAAGCTCCCAGAGGAGGACT
GAAGTGTGTGCCCTCCCTGAATCCCCACCCACTTAGGCCC
TGAGTTCTGTCTCGGTTGCAGAGCAGCTGCACAACCCAGA
TTGGCAGGAGGACATAAGCCAGTGCTGCGGTCACACCTCC
CTGTGGCTCTATGAGAGAGCCCTGAGCTCAGTAACGTCAG
CAGAGATAGGCACACAGGAATCGGGCAACTGTAGACGTGG
ACTCATTTTACAGAAATCAGTTTGGTAACACCTCTCCGCT
TAATAAATCCATTACTTTCTACTTGAACCTAGTCCCCTCT
TCCAACCTACATGGTGATTGTTTCTCTAGCTCTCTGTTCC
CTTATTGCAGTGTGAAGTCTTACATGTTTCTTGAGTTTCT
CTAATGAACGACCTACTCTGACTACAGTACTGGACAGAAG
ATTCCCAAAACCAGAGAGAGCTGTGCTGAAATCAACCATT
TCCCCCTTCCTCTGTGCCATTCTGCAGAAAACCTTGGTGT
GCCCTCTACCCAGGGCCTAAGGGACTGTTAGTTAAGAAAA
GGTTGTAATAGCTGGGAATGGTATCTCACACCTGTAGTCC
CAGCACTTTGGGAGGCTGAGGCGGGTGGATTAGTTGAGGT
CAAGCATTCAAGACCAGCCTGGCCAACATGGTGAAACCCC
ATCTCTACTAAAATACAAAAATTAGCCAGACATGGTGGTG
GCCACCTGTAATCCAGCTACTCAGGAGGTTGAAGCAGAAT
GGCTGAGATCACGCCACTGCACTCTAGCCTGCCAACAGAG
TAAGACTCTGCCTTGAAAAGAAGAGAGAAAAGAAAGGAAA
AGAAAAGGTTGTATGACATAGTCTGTATATTGCAGCCCTG
TGCTGTCCTGGTGCTATGGGGAGTAGAAGAGAGGATTAAA
AGAGGGCTGGACTTGAAGCCAAGGTTCACATTCTAGAGGT
ACCACTTAGTAATTGTATGATCTTGAGCAAATTCCATCAC
CTCCAGAGGCTCTATTTCATCATCTGTAAATTGAAGGGGG
AGGCATCTCTGCTTTACTCACACAATTGTTACGAGTTTCA
CCTAAGAGCATGAAAGGTAGTTTTACACAATAAAACTGTG
CACAAGTAGAACATGCAGCTGGGGCCTTGCCTCAGAGCCT
GGCAGGCTGCATGACTCACAGAGTAAGGAGGGAAAGGAGA
AGGTGCCCCTGGAGCTGGCCACCATGACAGCCCTGAAGAT
CATCCTCTTTAGAGGGTCACTGCACCATGTTTATCAATAA
CAGCATCAACTAGATCCCAGGATGTTGACCGAAAAGAATG
TGGCATACCATGACCTCTGTGTATGTGTGTGGCTGTGCAG
TGCTCTGAGAATGGGCCTCTTCTAGCATTCCCCTCAAAAT
GTTGATGTACCTAGTATTCTGTGAGTAAAACCACCACCCC
AGTCTAGTGCCAGAGTGGCCTTTCTCCCTGTTACTCTGCT
ACCATCCACTAGAGGGCTGGGTCCCTCTCCCAGAAGAGAG
CTTCTTGGCTATACAGCTACTGTGGATGCCCTCCTGACTC
CCCGCCTCTTTCCCCCAAGGCCTCCCACGAAAAGCCTTCT
AGCACTGACAGCTGAAGAAGGGAAGGTGCCTGGGCACTGA
GGCTGGGCCAGCCCAGCACTGCTTGGGGTGGGTGGGAGCA
GGTTTCTCTGACCAACTTTGGGCTAGTAGAAAAAGCTAGT
TCCCTAGTGTGATTTGAAACATGTAAACTGGTGGTACTTT
CCAGAACAGTATGGAGATGCCAGCAGACCCCTGCTATCAT
GTGAGTCATATCATGCTATACCAGATAGATGGCGCTTCAG
TTTAGTGACCATCGTTTCTTAATTGGCATATGTAATCAAA
CAAAGGTCTTTTTGGCTACTTTCAGAAGCAGGTAGCCATG
TGAAAAATACAGTTTTGGATGCGAAAATACTAGAATTTCT
AGTTTAACAAATGAAGCAGAATAGTTGACTCCTGGCTGCC
CTAGAAAAATCCAGGGGATGGAAGGCACTCATAAACCATT
TCCTCAGCGATCATGCTCCCAGTCCAGGTTAGTTCCCACA
CTGGCCTTTACTCATGGTACTTTTTGTTTTTCTTCATAGC
ACTTAAACAATTTATAATTATTATTATTTTTTTTGAGACA
GAGTCTCACTCTGTTACCCAGACTGGAGCGCAGTGGCATG
ATCTCAGCTCACTGCAACCTCCGCCTCCCGACTACAAGTG
ATTCTTGTGTCTCAGCCTCCCAAGTAGCTGAGACTACAGG
CACACACCACCATGCCCGGCTAATATTTTGCATTTTTAGT
AGAGACAGGGTTTCGCCATGTTGGTCAGGCTGGTCTTGAA
CTCCTGATCTTAGGTGACCCTCCCGCCTTGGCCTCCTAAA
GTGCTGGGATTACAAGTGTGAGCCACCACGCTTGGCCAGC
AATTTATAATTTTACATATGTAATCTTTGTTTAACATTTA
CATCTCAGAGTAGTTTTGCCCCCTGCTTTATCCCTAGTAA
CTAATGGTGCTTTTGTCTTGCAGGGTGGGTCCCATGGATC
TTTGCCTCCAAGACACTAGGCATATTTCTCAAAATATATG
GGGTGAGACCCAACAACCTGTTTTGGTGTTTTTTGTTTTT
TGAGATGAAGTCTCACTCTGTTGCCCAAGTTGGAGTGCAG
TGGTGCAGCTCACTGCAACCTCCACTGCCCAGGTTCAAGC
ATCCCAAGTAGCTGGGATTACAGGCACAAGCCACCATGCT
GGGTTAAATTTTGTATTTTTAGTAGAGACAGGGTTTCACT
GTGTTGACCAGGGTGGTCTTAAACTCCTGACCTTGTGATC
CACCCATCTCGGCCTCCCAAAGTGCTGGGATTACAGGTGT
GAACCCCCGCACCTGCATTCTCACTTTAAATCTTGAGAAC
CACTGTATTAGGATTTGGTACAAAGTCTACAATTCTGCAC
AGGTTGAGGAATAGACTTACATGGGCTGATGGTCAGTAAG
AGAAGAGAGACATGAGTTCCTCATTGTCTCATGAGGGGTG
CTGGGGCTTGGGCACACTCTGAGCCTGCATTTAGGGACCA
CGCCCCCCCTTGCCTACCCTCCCCCTCCAGGACAAGTGAG
AGTGAACAGTAGTGAAAGGACATAGAAAGGCACAGGCAGG
CTGGATCTGGGATGCCAGCTGCTTACAGGAGTGGTCTGGG
AAAGCCTGCTGCCTGGCACTGGAGAGCCCTAAGGCCCATG
AGAAGCTGTAGACCACCCACCTCAGTGGAGAGTAGAAGCC
CCCGGCCCCTGGGAAGTGGAGCTGGAGTGTAGTCCCTCCC
ACAGGGAGAAGGGGAAGCTCCCCGTGCCAGCTAGCTCAGC
GCCCCAACATTGCAGAGCAGGCTCCCGGGGTTATTTTGGG
ACAGCCTTGCCAAAAATCCTGACACCGAGTAGGCATGTGA
TATTTTCGCGGTGAATGAGTAGAGTCCCTTCCAACTCTGA
GGCTGAGTCTGCTTCACAGTTTAGATGGCTCACCTGCAGA
CCTGTGGCGGCTGAAATATTAAACAGTAAATATTTATTTT
GATAGGCAGGCCAGAGGCTGTGTTTGCCTCAATCTCTCCC
CAAAGTCTAAAAAGAGGCATCGTTGTGCTAGACTTCCAGA
TTCCTCACTTCCATGCAGTTACCCTGGCTTCTTGCGAGGG
ATGGAGGGTTCCTCAGCCCACTGCTCACGCTGTAACCAAG
ACCCCTAGAGTGGCAGTTCTTCTTAGGCCAATGGAGAGTC
CCAATATCTCTGGCTGCCAAGGCTAAGGTGGTGACAGGGA
ATATCTCTTTCTACTGAATGGAAGAGCCGACTAGAGATCC
TGATTCCAAAGGCTTTCCGTGAGGCTGCCTGGTCTTGGAA
AGCTGCTCTTGCCTTCATTCTACCATGTCCACCCTAGGGC
CTCTTCCAGGGCGCTCTGATTGGCTTTTATTGTTCACTTA
GTAGCCTCTGAGCAACTGAAGGGAAACAGTTACATAGCGC
CTCTCCTGACACCTACATGAAAGGACAGCTCCGTCTATCT
CCAGGATCTCATCTCTTTCCTCTTTCTTCTACTCTCCATG
ACTCTTGTTTTGGCCAGGAACTCAACTTACCTCCTCTGTC
TTTTGTCAAGTAGTCTGTTTAATTTATTACATGAAACATT
TACAAATGGCCACCTTCCTTCATTTTTGATTTATTCCCAG
TGCTTTATTCTCTTTCTTTCCTCTCTTCCTGCTAGAATAC
ATTTTTTGGACCAATAAATAATGCAATTGACAATGTTTTG
AAGTCTTTTTGTAGTATCTCCCATACTTGAAAACACACAC
ACACACACACACACACAGTCTCACCATGAACTGAGCCTCC
CCATTCATAACCTGCATGTCTCAGGCACATTATTTTTCCT
CCTGCTCTGCGTTAGACAGTTAGTTCCAAGTTCCCAGATA
TGATTGCCTTCCAGATGTCTTCTCCTTGAGTCCCTGAGCC
TTTGTCTGGAGATGAGCACTGGGAGGGTGGGGCACTAGGG
ACATAATAGGGCCTTTTAAATTTATCATCCATTTCTGGGA
AAGTGTCTGAGGCAGTAGTCTAAGAGCCAAACCATCTGCT
CTCACTTATTTCAGCCCCATCCAGTAAGAACCACTGTGTG
CCCAGCACTGTGCCAGGAGAATTCCCAGAGAGGCAGTGGT
CTGGGGCCTGCCTCCTTGAGCCCATAGGAAAGCAGGGGCT
GTGAAACTATCAAGCCAGGAATTCTGCTTCCCATCTGGTT
GGGTACCCCAGCATTGTTCCATGGGAGACTTAGAGATAAA
AGCCTTGGGTACCAATGCATCAGGACTTCTGGTTGAATGA
AGGGAATCCTTTGAAGACAAATTACCTTGAATGAGTGGTC
CCCTTTCACTAAGATTTATTCTAGCCAAGTTCCCAGAAAT
AAAATGAGATTTGTTCAGGCCAAATTTCCAGAAATAAAAT
AATTCCTTCAGAACTCATGGTGACTAAATTTGATCTGTTA
TCCTTTTATTTATTGTTTTTGTGTTCTCTGCCTTTCTGTG
ACCCAACTTGCGAATTCTGAGAAGGCCTTTGGTTATGCAG
CACTGTCTCAGCTCCAGCAGGTGACTTGCAGCCTGGCAGC
TCACCCAGTTGTTTTCCTTCCAATAGTTATGAGAGCACTA
TCTCTAATCAATTAACATCAGGCAAATTAAGCACGATTTT
GCCTGCCAGGAATTCCATCCATGCTCTTTAATCTAGCAGG
ATTCTTCTGCCCATCCCCCAGCACAGGTTCTTTCTGTAGT
CCTTTAGAATATCCCCACGCTGATGTCAAGTTAAGTAACA
CAGATCATCACGGCAAGAATCAGCAGGTGCCCCAGGCTGC
TCCCATAGGTGGCAGGCTGACTGTTTCTGCTTGGTACCTG
TGACAAGGCTGGTCCCTTGTACACAGAATGCTGGCAGGCC
TCACACAGTTTGGGAGGCAATTCTGTGGTGCAGGGCTTGG
TATGAGGGCCTTCCCTTAACCACCTGTGCCTCTGTCCTCC
TCATGTCTGCTTTCTTGCAGTGCTGCTTGGGTAGAACAAT
TGTTAAACGCAGGTTGGTGTTAAATTCCCCAGAAGGAAAA
GGGCCTGAGTACAGTTCCAGTTTTCACATCTGCCTGGCCC
CATCTTTCACAGCTGTTGCATTTTTTCCTGTCCTCATTCC
TTTCTCCTTTTGCCTTCCCACCCATACAAACAGAAGGACT
GAGGAACAAGACTGCCAAGAAGGAATGGTTTGGCCTGGGT
ACTCCTGCATTCCTCTTGCCTTTGGGGATTCTCTTGACCA
TTTATATGAAGCAAGTTATATTTGCCAGTGTGTTTCAGTT
TCATAATGTGAATTCATTCATCTCATTGTAGGTAGATCTG
TGTTTACACAAGCTGAGATGGAGAAGTTTGCAATATTCTG
TGATTTTTTTTATGTCTTTACTGTCATGTTATGTAATGAC
ATCATTCAGAAAGACCTTCTTCTCACACTCGACAATATGT
ACCCCAGTCATTTTAAGCATCCTAGTGACCACTTTACCAC
AGCCTGCAAAGGGCCAGTTTAAATGAGCATGTGTCTCCCT
AGGTGGATGATATTTAGTCCTTTTAGAAACTTGATTTTTC
TTTAAATTGGGAGAAAGAGGTACGTTGATCAGTATGATGG
GGAATGATTGAAGGGATTGGTTTCAATTTTGGTTTTGAGA
CAGGTTACCTTTGCTGTATTTTAGCCTCTGGAACTGGCTT
TGCCTGATGATCTGTGATTCCTCCATCATGGTGATTGTGA
AGAAATGTTCTCCATCCCTCCCTCCCTCCTCTTCCTCCTC
ACTCTCTGTTATTACATTTAAAAGAGACATGGTAAGTGTG
TTTTAGCTGTCACAAGCCTGAGTTTGATTCTTCCAAAGTC
TCTTTTAGTAAGGACATTTTTTAAATCATAAAATTTAATC
AGAGATTTTTTTTTCAAAGTTGGGGGAAAGAGAAGGCTGT
TATAGCATAGGAGATGACTATTTAAATCCCAACAGATAAA
TAACAAGAGAGTGAGGGAAATAAGATTGTGGCAGCCTGTA
AGTAAAATTCTAAAAAGCTTGCCAGAAGAGACCAGCTTCT
GGCAGAGTGTAAGACTGAGGATCTAGGAATAAAAGAAGGA
AAAACAAACTCAGAAACAATGGAGTTAGGTCATCATGAGA
GGAAGAAGCAGAACTGAGTATAGAAGCCTCGTATCGTGGC
TAATATTTCTTCAGGACTAAATATAGTCACCATTGTTAGA
AGGTAAAAGTCCATTTCTAAAAAAACGATAGGAGGGAATG
AAAAGAGTTTATCAGAGAGTTGATTTTGAAACTGTATTTG
AAGGAAAATAGGGTGGACATTCTTTTCAGAGATGGTATTT
CCTGATATTCTGGGGAACACTTTGAATGTATTGATGGAAA
TAAACGTGTAGGGTTGGATTGTCTTGTTCATCTTTATCTG
TCTGTGCCCTCCTGCCTTGTGTACCCTTCTCTCTAGCATA
TCCATCTTCTTCCTTCCTTCAAATCCCTGATAGGTTTCAC
TTTTTCTAGGAAGCGTTACTATCGTAGCTCCTGTCCCTCC
ACCCACTCCACATATACCTCTAGAGTCCCTGAAAGATTAA
GCTTTTGTTGTCTGTGCTCCTGTGTTTGTGTCCCCGCTGG
TATCTTGGATTGACCTTTAGGACCAAGATTAAGATGCAAC
AGTTGAACTTTTCTACCAGTGGAGTGCAGGCCCTAGAGTC
CTGAGTTCAGCTGGGTTTGTGCTGTGCTGTGCTGCGAGAT
TCATCCTTCCCAAGCTCCCAAGAGATGCTGTCCTGGGTGC
TGATCAGCTGTGTGTCATGCAATTAAGATGACTTCTAAAC
TTGCAGATATCGTAGCCTGAAAATTCAGGTTAGCTAAGAC
CCTATGGCCAATTTCCAAATACAACTACAACCACTTTTTT
TTTTTTTTGAGACCAAGTTTCGCTGTTGTTACCCAGGTTG
GAGTGCAATGGCACGACCTCGGCTCACCACAACCTCTGCC
TCCTGGGTTCAAGCAATTCTGCCTCAGCCTCCCGAGTAGC
TGGGACTACAGGTGTGCACCACCATGCCCAGCTAATTTTT
GTATTTTTTAGTAGAGATGGGGTTTCACCTTGTTGACCAG
GATGGTCTTGATCTCTTGACCTTGTGATCCACCCGCCTCG
GCCTCCCAATGTGCTGGGATTATACGCATGAGCCACCGCA
CCCGGCCAACTATAACCACTTTCAGTTGGAGTTGAAAAAG
GCTATCAGTGGGCACTCATGCCAGACTGCTAAGATTTATC
AGCTCTTCTTTTTCCCTGGCCTCTGCTGGTCTTTTTTCAG
TGATAACAAGCCTGGTAATCTCAGAGAAATAGTGCAGCAC
CTGCCCAGCAGTGCATGTTCAGGGTGGCCTTGGGTCCTGC
CAAGTTAGCATCATCTCCGAGGACTTTCCATGGCCAGATA
TGGCCTCTCAAAGGCGAGAAAGCAAACCATGCAGTCTAGT
GGGGGCCTCTAGCTGTTGCTTGGGGGGCTGCCTAACTCCA
GAAGCTGTGATGCAGAATGACAGTTCAGTCCTAAGACAGA
ATATGATGACTGACCCGACTGTTCTAACCCTGGTCAGGAT
GGGGAGTGAGCATTACTAAAAACAGGGTTGGCAAATCAAG
CTCTGACATCTGGGCTCTTTTCAATCTCCTACTTCAACTT
CATGGGCTTCCACTTCCTCTTCAGGAATATGAGGAATTAA
CTCACATTTTAGAGATACAAAATAATATGGGCACCTGTCA
ATATTTTTTTAAATAGGATTATGGAATTTTAGAGTGAGGG
TAGTTCATAGAATATCAGTAGAAAGTCTGACTCTCTTGGA
GCATGTAATACTTTTACTGAGCACAGGATGGTATAGGAAT
TGGGAGTGAAACAGTCTATCAATTAGAGTTATTACATTTT
AAATACCAGAAAGTGACACTAGCTAACTTGAGAAAAAGGG
GAATTTATTGGAAGGAGGTAAAGCTGCTCACAGAATTGAA
GGTATAGCTGATTAATCAGGCTGAGAAACAATAGAACCCA
GGTCAGGCCAAGGCCAGGCACAATGGCTCATGCCTGTAAT
CCTAGCATTTTGGGAGGCACTTGAGTGCAGGAGTTCAAGA
CCAGCCTGGGAAACATAGCAAGATCGTCTTTACAAAAAAA
TACAAAAATTAGCTGGGTGTGGGGTTTGTGCCTATGGTCC
TAACTACTGAGGAGGCTGAGGCAGGAGGAGTTCTTGAGCC
CAGGAGTCTGAGGCTGCAGTGAGCTCTGATTGTGCCACTG
CACTTGAGTGTAGTGACAGAGCAAGATCCTGCCTCAAAAA
AAAAGGCGGGGTGGCGGGGGGGCAAAAAAGGCAGGCCAGG
AATATAGGTTCAATGTTGTCAGGGCATTACTGCTGGGATG
GATCCATTCCAGCTGATTTTCCCAACCCCCTGGAGCCACA
GACCCAGAAGAGAACATCTGATTTTCCTAGCTTGAGTCAT
GTGCACAGCTTTAGCTACATTTTCTCATTTGTTTGCAAAA
TATACAATGAGAGTTTGTGATGTGTCAGTCTGTGCTGCAT
ATCAGGGATTCATCAGTGAACACAGTTGCTGCCTTCACAG
ATCACTTGATGTAGAGTGGCCAGAGAAGCCTTCACAAGTA
AGAGCAAAACTCAGATTCAGTGAAGAAGGAGGCTGTGTAG
ATATCTGAGGAAGAGGGTCCAGGCAGAGGAAGTAGCAGGT
GCAATGGCCCTGAGGTATCTGAGGGGAAGGAAAGAGGCCA
ATATTGTTGGTGGGGGAGAGTGAATGAGAGGAGAGTGGTA
GCAAATGAAATCAGAGGTGGATGTGGAAACTCATCCTTGT
GGGCCTAGAACTGGGACATATCATAGGCCAGTGCATGGAC
TTTGGCTCCTACTCTAAGAGAGATAGAATCTTTGGACGGT
TTTGAGCAGAGGAGTGATATGTTCTGTCTTAAATTTTGAA
AGATAAGTTTGATAACTGTGTTGAGAATAGAATGGGACAA
GGGTAGAAGGGAGATGAGTCAGGAACAGACTAATAATCCA
GTTAAGAAATGATGGTGGCTTAGTCTAAGTTGGTAGCAGT
GGAGGTGTGGGGAGAAATGGCCAGATGCTACAACAGGACT
CTCTGTGGGTGTTTGAGAGTGGACAGTTGCGAGGTCTTTG
GCCTGATTAACTGGAAGGGTGAAGTTGCTACTGAGTTGAT
GAAGACTTTTGGAGGGTAGAGTTTGAGGGGTGTGTGCACA
GGGATGGGGGCTGTAGGAATTGAGAGTTCAGATTCAGAGA
TCAAAGGGGAGTTCCGGGCTGGCTATATACATTTCAGAGC
CATCAGCCTATTGATATCATTTAAGGCCCTGAGACTGGGT
GAGATAATCTGAGAAATAAACACAGACAAGGAAGAAGTCA
GAGTCTGAATCCTGAGCAGAAGGAGTATAAATATTAATTG
ACTCAATAATCTTAATTTATTGAAGGACAGAAGTTTATAA
TTCTAAATGCCAACAGGTAAGACAGCAGTTTTTGTACCAG
AAGAGAAAGGGTCAAATATATACCCAGACCACAGAAGTCC
ACCTTTTCATTATGCACCGGATGACTTTCTTCTTTTCCTC
CATCAGTCTCTTCCCTTTGGGTATCTTTCCTCATAGTTAC
TCTGTGACTGAACCTCTTAGCTTTGACACAATTTCTCTGT
CCTCTGGCTGCCCAGTGACTACCCTTTCTCTCTCCTTATT
TTCCATTGGAAATACTCTAGTAAAAATCCAGAAGTTAGGG
CATGATGAGATTGAAAATTAAAAGTCTGATCACCATGTGG
CTTTGGAGACTTCTAGACTGCCTTTCCTCCTTTACCAGAA
AGTAGCTACAACCTCCGTTAGCAAGAGCTGAATCATGTAA
TTCTGCATAAATGGTGATGTTGCTTGGGAGGAGGGGGAAG
GGAGGGTAGTCAAGGCTCTTTGGTAAGCAAGCAGTCCAGG
CACCCAGCCTAAGTAATTATGCCTAGCAGTTGCTTGTGCT
GTGCAGAAAACCCAAAAAAGAGGTGTAAGTACTGTGAGAA
TTAGAGCCTTGATGATCTGGGAGGTAATCAGAACAGCTCC
AGAACTGTTCCTCCGGCTCCCCACAGCTGCTCTAACCTCT
TCCTTCACTTGTCTTCCTGGAACCTGGGTTTTAGATGCTC
GGGATTTTTGGGGGTGCATTTATGTATACATTTTAAGAGT
TTGTATCTTTTTTTCTGTATGTTTCCCATCCTTATCATTA
ACCTAGATGCTTTCAAAGGCAGATGTCTTGGAGCCTCGGT
GTTCTAGTCATGGGCAATCTTAATAAATGCCTAGTCTTTA
CTCAGGAACACCCCATTTATAAAAATCCAAAGTTTTAAAA
AAGGAGATAAAATAGTGCAAAGCTGGGCATGGTGGCACAC
TCCCGTAGTCTCAGCTACTCAGGAGACTGAGGCAGAAGGA
CGGCTTGAGGCCAGGAGTCTGAGGCTGTGGGGCACTATAA
TTGTGCCTCTCAATAGCTGCTGCATTCCAACCTGGGCGAC
TTAATGAGACCCTATTGCTAAAAAAAAAATAAAATAATGC
AAAAGAACAGTAAGCTAAAATACATCCAGAAGAATGGAAA
AGATAATGAAAATCACTATAATGAAAAAATACAAAGTCTT
GAACAAAACACCCTGCATGAGCAAATAAACAGCTTTGGCA
AAACTGAAGTGGCAGGAAATAGCTGAAGTGTGCTCTCTCG
TGTACTCTCTCTCGTGCATGTTATCTGTCTCTCTGTGTGC
GCTGTGTGTGTGTGTGTGTGTGTGTGTGTGTGTGCGCGCG
CGCATGCGTGCATGCATGTGTGTGTATGTAGGGACAGGGT
ATAGTGTCCTGCACCTGTGCACTCAGCTGTGGTGAGAGAA
TGGTATGGATTGATTCACAGGCAAGTAACATTGCCCTGCA
CCTATTGTGATTAACATATAGAAACTTTTTTGGCAGGCTT
CTTATCTTACAGCTCTAGGTTAAGGACTGATCAGCAGACT
TGTAGATGGAATCTCTTCCCTCTTAATCATGACAGTCCAT
TTTTACAGGCTATGTGCTAGGCAAATATATCTTCCATCTC
CCTGGGCACCTATCAGCACTTCCCCCCATCCCAGCATCAC
ACACACACACAGTCTCTCTCTCTCTCTCTCTCTCTCTCTC
TCTCTCTCTCTCTCTCATATTAAACATTTGTTGAATGTCT
TTTAAGTGTAGACAGGACATACAGAGGAGCTGGACATCTG
AAAAGTGACTCAGGCAGAGCACAAACATTGGAAATAGAAC
AGGAAGGGTGATGCCTGGGGTGTACACCAGGTCTGTGGAG
GCAGGAGGGCTGAGATGTCTTCACAGAAAATGTTCTGTCT
CCTTCTGGGTCTCATCAGATGAGGGGTCTTCACCACTGGA
GGGGAAGCTCTGCAAAGTGGGGGTGTGCATTCCAGGCAGA
GCGGTCAGCAAATACAAAGGCCCTGAGGTGCAAAAGAGCA
TGGGAAGTGTGGAGTGTTGTAAATCATCCACGACTAAACA
GTGGGGTCCAGGCACGAGTGCCTGCAGGGAGAAGAAGAGA
ACGAGGCTAGAGAGTCAGACAGTGGCCAGTTGCAGAGGTC
CTCATAGGGGCTACCAAAGGGCCTTAACTAGGGAGAAAAT
TTGGTCACTTTTTCAACTTGATAAAAGGAGAAGAAATATT
AATATTATTAGCTTACATTTCTTCAGTGTCTGACACTAGA
TTATATCCTTTAGTCCTTCAAACAACCTTATGGGGTAGGT
TCTATTAAGGTTTTTTGTTCAAATGGGTACCCTAGAGGCC
CTAGGATGCCCCATGAGCACAGGTCAACTGTCAGAGTTAG
GCGCCTGCAGCTCACCCTTCGTCTGCTGCCACAGGGGGTG
GCATCTCCCACACATGGTGCAGAGGGGCAGAAGAGAAGGC
TGAGCCACCCAGGAAGGCCATGCCTCCAACTGCTGTTTCC
TGGAGCATCTGTTTTCCACAAAGTTTGTGGGAAGCAGGAA
TTATATTAGAATTAAAACAGGTGCTTTATGGAGTAGAATG
CAAACTTTATCTAATTGTAAGATAAAATGTAAGAATTGAA
GAAAGAAATGTTCCATTTTTTATGTGCCCTAAGCTGGGCC
CCTATTTTCTCTCTTGATCCCTGTACCTTCTGGGACATTT
TGGTGAGAAAAGAAGGCTTTTTTTTTTTTTTTTGAGACAG
TTTTGCTGTTGTTGCCCAGGTTGGAGTACAATGGCACATC
TCTGCTCACTACAACTTCCACCCTCCTGGATTCAAGTGAT
TCTCCTGGCTCAGCCTCTTGAGTAGCTGGGATTACAGGCA
TGTGCCACTATGCCCAGTTAATTCTGTATTTTTAGCAGAG
ATGGGGTTTCTCCATGTTGGTCAGGCTGGTCTTAAACTCC
TGACCTCAGGTAATCTGCCCACCTCAGCCTTCCAAAATAC
TCGGATTACAAGTGTGAGACATCACACCCAGCTGGCGAGA
AGGCTTAAGAAGTACAGTCAACCAATGTCATGACCCCCAA
ATAAGAGACAGCTTCTGATGAGCTCCCTCTGCAACTGGGG
GCTGTATGGTATGAATAGTTGGGGCTGGTTGAGGGAGATG
GGGAGTCCTATTCAAAGGAGTTCAGTAGGAAATCCTTTCA
TGAAATCAATTGCCATAACTCCTCTAATTTATCTCTTTTA
TGAGTTAATCATCTTTAATCATTGGAGTTAAATGTAGCAT
AAATAATGATAGATATGTCAATTTTGAGTTTTGAAGTCTG
ATTCTGTAATGCAAGGTTTCAGAAACTTGCCTGCTAGAAC
CATGGACAGAGCCATCAGAATTAGGACTGGTTTTAAAAAT
CGATTATAGGGGAGCTGAGTGTGACTTCTGAGGCGGGGGG
ATGGGGGGGAGAAGAGAGAAAAAGAGAGAAAGAGAAAGAA
ACACTAACTGAAATGCTCCAGGTGTTAACTTATTGGAGAT
TAAAGGTGAAAGAGAACTTGTGACCAAACCTTGAACAAGG
AAGAACACTGAAGTGGCCAAGACCTGCCCTTCTCCCTGTC
TTCCTGTGTCCTTCCCCTCTTTGTTGTGCACCCCAGATAA
ACTTGTATCCTCTACCCCCACCTCTCTCTTCACAGCCCCG
CCCAGACTAGCTCTCCTCAGAAGCACCTGTTCTCCCTTCC
CCACCAAAGTCAGCCTTCCTGTCAGTCACGTAATGTCTTC
CTCTTAGCCAACAAAGTAAAAAATCTCGTAAGTGTCCTGG
TAAATGCCCACAGCTGTTGCGGCTTACCCTTCTCAGAGGG
CAGTACCTTTAATGACCATGGTGATATCTGGAATTGTTCA
AATGAAAACATAAACGTTAATGTAGAACCTTAACCCAGAT
CAATTAATTGCTAGTGGTATAATTTTAGGCATTGTAACAG
GCTGGTTTGAAGGTAATTGAAGATGAAAGGGGTTCCTGGG
GGCTTAGAATCCCTACTTCATCTGCACATGCTCAACCATT
GTGCTACTTTGTAGCTACCATAGTCTGGATTAACCCTCAG
TTAAACTCTAGCCTTTAGCCAAATTTCCATAGCTTTGATT
CTTCTTTCTCAAGCCAGAGCATTTTCCAAACTTAAGCTCC
TTTGATTGGGTTTCACTTAGAAAACCCAATTTGCACAGCT
TTCTGAGAAGTATGTTCTAAGAACTTGAAGTGAGAAAGAA
AAAAAGTAGGCCATATGAAAGGATACTTTGTTTTCCATTT
AGCTTGCTTTGCTTAATTGATAATTTGATCATCTGGTTCT
GTCACAAAAAGCAAGAAGAAAGGGGCCTGTTTCTTTAACT
CTGAGAGACTTGCCTGAGGGTATCTGAGAGACCCACCTCA
GAGAGCTGCCATGCCCTGGGATCTCAGTGACCCATCACCT
AATCCCGGATATGTTAAGGCCTTGCTGTGATCCGAATGTT
TGTGTTTCTCCCCAAATTCCTATGTTGAAAACTAACCACC
AAGGTCATGATATTAGTAGGTAGGGCCTTTGAGAGGTGAT
TAGGTCATGAGGGCTCTGCCCCCATCAATGGGATTAATAC
CCTTATAAAAGAGGCCCCAGAGAACTGCCCAGGAAGGTGC
TGTTTATGAAGCAAACAGAGAGAGCCCTTGCCAGACACTG
AACCTACCAGCACCTTGGTTTTGGACTGCCCAGCCTCCAG
AAGTGTGAGCAATACATTACTATTGTTTATAAATTACCCA
GCCTAAGCTATCTTGTTATAGCAGCCCAATGGACTAAGAC
AAGCCTCCTCTGTGATAAAGACCAAATGAGGTTCAGTCCT
AGAAGACAGATAGACGACACAACCCCTGTCCTTGGGCCAT
GAACACACAATAGATGAGATGGCTGACTTGTGAAATTGAG
CAAAGCAAGGATGTCTGCTAGAGGAGCCTGCAAGGGGAGA
GGTCAGTGTGGACCCAATGGTTAGAAGAACCCTGGAACTT
GTGCATGAATTGTGTCCTTTTCTTGTCTGACCCACTATCT
CCCAGGTACCTCTACCAGCTTTTTGCTCATGGTCTTACCG
TGGGCCACTTAGTTTCTAAATGTTATGATGTTGAACTGAT
GCCCAGGCTGGTGGTGTACCCCCAGAGGAGCAACACTGGG
CTACCGAGTTCTACTGGTATGGGTGGGATTTGGGGAGCAC
TTCCTGGAAGAGAAATTTATCCTCAGCCAGCTCACTTCTC
TCAGAGCTGTGGCCTTGATGGTGGGGGTTTCAGCTAATGC
TATTTGAAATATTCTCATGGCCACAGCTGGCCTGGGCTCC
CTCCGATCTGATGAACTCCTGAATGACTTTCTGAGATGCT
CAGGGGCCTGCATGCCTCCATGGCACACTGGGCCTCAGGC
TTCCTGAGAATACTCATTTGCTTCATTTGCTCCGACCTGA
CACATCAGCTTTGCACAGAAAATCAGAAATGGTTGAGGTA
AGAGGCATGACTTCTCCTTCTCAGTGTGGGTGGTAGAGTT
CCTTGCCAAGCTGCAAGGAGGAATCAGGCAGGGCAAACTT
CACACATTGATTCTCTCACTTGCTCCATGTTTGCTCAGGT
AATGGTTTGTGGGCTTAATAAATGTTCCTAGAGCTCTGCT
GCTTTACCTGGGAACTCTATCAGACACTCTCCAAGCCAGT
TGTGTATTTGAACAGCAATATCTGTGTTTTTAAAGAGGTA
ATTTAATCTGGATTTATATCATTGATTATTTTTCAAAGGG
CTTGTGGCATTTCTTGAAATCCCATCTCTTTCATAAAATT
TCCCCAATAACTGGAAATAAGCCCTTGAGTTCCTCTCCTT
CCTGGCTTTTATTACACTCCCCTTTCCACTTTCTTAAACT
CACGTATTTAAGCCTCTGTAAATAATTTTTCTATGGAGAG
ATAAGGCCTGTGAAAGAGGAAAAAGAGAAGTGGATCAACC
AGGGTGAGGGACTGTATGATAGTGGTTAAGGGTGTGGGCT
CTGAAGCCATGCAGCCAGGGTGTGGGTCCCAGCTCTGCCT
CCTCCTGTCTGGTAATGTGGGGCCAATTTCTTAACTTCTC
TTTGAGGTTAAGACCTAGCATTTTTTACTCCAAGTCTATG
GGCTTTTATAAGATACAAAGAAATATAGATACATTATCAT
TGTATGAAAAATAACATTTCCTAGGAAGTTAGGAAAGGTG
ATGGGAGAGCCAGAAATATTTCAGCATCATTTCTGCTTTA
AAAGGCTCACACCAAACTGGATAGATAAGGAATATAAGAA
TATAAGGATAACTCTCAAATCTTTTCTTCCTATTCTCTGA
TCACTTGGCCACTTTCATGTCATAGATTCAGCTGTCTTGT
GAACCACAGAAACCTCATCTTTAACAAGGAAAAGAGTTAA
AAAAGAAGGGACAAGTAAGATAAACATCCAGATACCTGCC
TGGATGGTGTCTGGCAGAAAGGGTTATAATGGCCATTGAG
TGTATTACAGATCCCAGTTGAAAGCAGAAAATCCACTTGG
TTTGATTATGGTTGAGCATGAGTAGGCAACATGAGCATTC
CAAATTGTCTTAAGTGTAATTTGAAAAGAACAAAGCAAAA
ACAGTGCGGGGAGATGCTTGGCTGTACCTTGGGAAGAGCT
TTTCTGCAGGGCCAGGTAGGGAATCCAGACAGCTGACATT
AACTTTTGCTTGCTGCCACATCTGACTTCCTGTACTCTCT
GACTCCTGCCCCTACCCACCCCGGTCTTTCCCTCAAAATA
GTAAAACTCTAGAAGGGCTACACGGGGAAAATCTAGAAAA
GCAATGGAAAGTGGCAAGTTTCCTCAGTAATTACTAGATA
CACTCAAAATTGTAGGGGGTCAGAGGTAGGGATGGAGACT
GAGTTATCCGACTGCCTCTCAGCTCAAAGCCAATTTGCTA
CTCTTAAAAAGTCATTGGGCGAATGGTGTGGGTCATTTCA
CTCCTTTTCTATTTAACCTCTCCTGTCAAGAGCTCTTTCT
GACATAGACAAGCCATGCTTTGACACCCAGGAACTTAGGT
CTGACCTTGTCCCTTTGGAAACTGGTAGCATCTGCCTTTT
AGAAACAAGGGAATTAGGATATGAAGTGTTAATTTTCCTG
CCCAGCCTTAGGCAGTGATAGTTTCTGCCCCGAAGCTTTC
AGACATTATCATCATCATAACAGCAAACACTTACATTGCA
TTTACTGTGCCCCAGGCACTGTCCTTAGCACTTTGCCAGG
TAACTCTGTCATCACAGTTGCTCTGGAAAACAAGAGGACT
GACCTTTATTTTAGAGCAAGACATGGGCTTTACTGAGAGC
CGCCTGCAGGAATGAATAGAGAGGGCCCATCCCGAAGTTG
GGAGGACTCTGTAAATTCTGTTCTTGACTGACCTCTTCAG
CCCTGGGTTGTTTCTATCCATGGGGTGGGGTGGGCAGAAA
AAGACAATGAATATTGATACACTAAGTCTCAGAGAAAACT
GATATGGCAAAAGCTACAGCATTACATGGCACTGGTGTTG
ACTTCAATTCTGCACTTAAAAGTTTGAGAGCTATTTTTAA
AGTACTGATAACAGTTTTGAAAGAGGTCATCCTCTTCATC
CAGGAGGAATTTTTTATCAGTTTCCTAGGATTTTTCTCTG
ACAGCTTGAGGAACAAGAAATCTGTCTGTTATTGAATAAG
GTAGATTGATTTATTTTTCACCATAAGTTGTGAGGTGTTT
TGCAAGTCATTTATTAATAATGACAGTCAATTGCAAATGT
TTTTATATGTTTTACTTTAAAAATTATACTGTATTCAAGG
TTCTACCTATAATAATGTCTCGATATGCTTTCTTGAGTGA
AGAGAGATGTGGCATCACAGCTCACAAGCTGGGAGGGCCA
CCTGGCCGGGTATACTGTACTTGAACAACCTCTGCCACTT
ATCAGGGTAGACATTATTGCCCTAAGTATTGAAAGTTAGA
CTTGGACTATTTCTACCAAAAGCTTCCATTCGATTTTGAA
GCACTGAGAAAGAACAGCTACATTTTTTTTTTTCTTGATA
AGCTCTTAATCAAAGTTTGGGTCAGCAGGAAGAGGAATAA
GGAAATAAAAGAAAACCTAAAGAAGGAGGCTCTTATTACA
TCTGATTTGGTCTCTTGGCTCATAAATATATCCTGTGCTC
TGAAATTTGTTTTGTCTTCCCCCTGCATGCTGAGGAATTT
AAAAATGCAGAATGACTTGAAGGGAAATAATTGCTTCTTC
TAAGCCTTTTCTGGCCAAGTGGAAGCCCAGCTTCACAGTG
TCATGTATAATCTGACCTCAGTCACATTGTAGTCCACCGT
GAGCTTGCTTTTTTGTTTGGTAGCCTTTGCTTCTTACCTG
ACAGTATTTACTTTGGCTTATGAGTCTTTTGGCTGCGAGG
ACATCTGAACGTTCCAGGCAATTCAGCCCTACTAATGAAG
GCACTTTAGTGGGTTGGGATGCAGATTTGGGTGTCAGAGA
AGAGGCAGCCTGTCCAGCACTGCTGGTTTCCAGCAAGACA
GTTGCTGGCCCTAACTATGCCAGGTGACGGTGACGCCATC
AAAATACAGAGCTGCGCTTTCTACCTAAGGGGCTGTCTGT
TCAAGGCTGCTTTTCCTTTGTAAACATTTAAAGCTGGCTC
CTCCTGTTGCTAATCAGTATTTAGTGTGGCAGCTGTGTCT
CTGGATGGCTCTGTGTGTGTGTGTGTGTATGTGTGTGTGT
GTGGGCATGTGCTGGTGCACATGGCACCTCTGCACACATT
CCTCAAACTAGTAGTCCCCCACGTCTTTTCCCATTTTAAG
CGAATGACATAGAATGATCAGTGATACATTTATTTATGAT
TTTCATGTCATCAAGGCAAAACATTACTTCCAAGTCATGT
TTTGTAATCGTTATACTGAAATCTATTATTTCACATTGGT
CTCCATTTGCTCATGACTTCATCCATTCAATCACCTGTCC
TACTGTGTGGTATCTTGTTACAGTCTATTTATTCATTTCA
CTATTCACAATTCATTAAGAATTCCTTATGTGCCAGGCAC
TGGAAATGAAAGTAACTCATAGTCTCTTTCACATGGTCTC
AGGCTCCAAGATTGTCACTAAAGAGGGCACAATGACATTC
TGAAAACATGCGGCTCATCAGAACTCAGACAAATGGGCCA
AGAGTCTTCAGACCCCTAAGCGTACATTCATTACAGCTTA
GAGGAGTTGTTTGCCAACCTTCTTTCAGGAAGAGCCTATT
TTAAAATGTAGTTCTGATAACAGCCCCCAGAGATTAAGAT
TCAGTAGATATTTGGTGTTCTCTAGGAGTCTGAATTTTTA
AAAGTATCAGGTGATTCTGATGCAGGTTGTCTGCTGACTG
TAAGGAACACAGGATTCGAACCTCCTGGTCTCATTGTCCT
GATTTGATGGTTCATTCACAGTTGCTTTGTAGTTTAGATC
AGTCTCTTTTGTTTGGAGGATTATTGCGTTCCTTGAGATT
AGCCATGCAGACCATGTAGAGAGAGGAAATATGCCTCAGA
ATTTTTTCTTTTAAAGCTTTACTGCTTCCTATTCCATGAT
AGCCTTAAGGACTTCTGAATATTGGAAAGGGGATGAAAAT
GTGCCTGATTCTTGCATGTTAGCTGAAACTGGACTCCAGA
GAAAGCTTATCAAATTATTTCCAAGGACCAAACTCCCTGA
TTTCTTGATTAAAATGAGCTTGTTTGATTTGAGAGAAAGA
TAATCTTTTGTGTATCTAATGGCAGAACATGTAAAAACAT
TTTTTTTTAGATTATCCATTCCTCATCCTGTTCCTCTGCC
TATAGTTAAACACACCATTTCCACTATTTCCTCATGGACG
ATGAGAAATCCCGAGCCACCATTATTGGTGGCTCTTTAGG
AGGCCAAGATAGAGGATTTCTTGAGGCCAGGAGATCAAGA
CCAGACTGGGCAACATAGGGAGACCCCTCATCTCTACCAA
AAAAAAAAAAAAAAGTTAAGTAGAAGCCTTTCTCCTGTGG
GCTTCTTGAATAAGGCAAGCCTCTATGTGCACAACTGTCA
AATACTTACCATGAAGGAGACACAGTAGGAATATGCCTTT
GCCTTGCTTATCAAAAATAGAGCTTTAATACTGAGGTATA
TACTTCTCTTTTTCTCCCATTGAAGTAGGCATCTTTCTCT
GGTGGCCAGAGTAGTTTCTCTTACAGTATGAGGAACTCAT
GATAGAGTAAGAAAAGACACTTGTGTTCTTCCTAATTCCA
CATCATCAAGACATAAGTAATCATTCTTTATCATTAGCAA
CTGTTGACTTTATAACCCATGCCCAAGTAGTGTCTGGGTC
AGACTGAGAGTGGTGGTAACAAAGGGATAGCCCCTACCTC
CCTGATATCATCCTAGTTTCTCACTATATTCACAATAAAA
GACACTAGAAGGATTTCCATACCCACCTCTCTCTATTGAG
GGTTGAGCAGGCGCTTCTGAGCTGGAACCTGTACTTTTAG
ATAAATAGAGGAAAGTAGTCCACCCCCCTGGGAACTGTCC
ATGGTTCTGAACCACTAGGCATGTTTATGACCCACCCTGT
TTGGGGTTCACTGCAGTATGTGAGCAGGAGAAATTTTTAT
TATATCCCTCTGCTTAATTACTTCATCCTGCATCTGAGGT
TGCTGACCTTAAAATAAGATAAATGTGAGTGACTGACTTA
GTAAGGGAGCACAGGCTCTGTCCACAGAAAAGTTTGTCTC
TGGCCTGTGAACTAGCCCAAGAGGACTTAAGCGTGACCTT
GGTCTGTCGGCACTGAGTCCAAAAAGTTGAGCTTGCCTGC
CTGAGATGATTTGTTACATACCTGTTCAAGCTCCTTGACA
TTTCAGGGTCCAGATGCCAACCTGGCAGGGTTCCTTCTGT
AGTCTGAATGAATTATTACAGGCATCGGAGAGGGCGCTTT
CTTGTGCTATTAGTTGTAATTGGATTCATGCATAATTAAT
TTGCTCCCAAGTCCCCCCATTTGTTTCTGCTTGGGCATCA
GTGAATCACCAAATAACTTCCTTTTTAGAAGCTGGGCAAG
TGCTGCTCCTTGGCTTGTCAGGAACTGTTAGCAGGATCCT
GTTCATTTACCCCAATTCGTAGCCTCTTCTGGGAAGACTC
CACCTCCTTCTGCATTGAAATGAATGAAAACGTTCTTATA
AACTTTTGATGTGTTACTTGGTTCTTCCATTCCTTTGTCA
AGAAGAAGACATATAATATACTTTCTATCTGCCAAATTCT
GGGAATGTGAATATGATTAAGATGCAGTCCTATCCCCCAG
AAGCTTATGGCTCAGATAGGCACACAGATAATGATAACAT
AATGTCACAAGTCCTGTGATTGTCAGAGGTAGGGAAGACT
GCAGAGAAAGTGACATTTGTACTGGGCCTTGAAGGGTGAG
GAAAAGTCAAAAGACAGAGGATGATGGGCATTCCTGACAA
AGAACACAGCCCAAACAAGAATGGAAATATATGGATATGT
AAGGGCTGGTTGGGAAACAGTGAGTAGTGGTGTGGGGCTC
AGCACAAGCAAAGGGGACTGGGAAGGAGAAGGCTAGAAAG
CCACTTTCTGAAGAGCCTTGAGAGGCCACTTGAAACCTTT
GAATGAGACAGGTATAGTCTTACCTGCCCCGCAGAAATGA
GCTTCTACGGCATTAAGAGCCTGTTCATCCTTCATACCTC
TGTGCAGATTTCCTCCATTCAGGCTTCTTCTTATCCAAAA
GGCCTTCCCTGATCACTCCCAACCCCCAGGCTGAGTTAAG
GGAGCCATAGGCAAGTCCATTGTTTAGCCACCCATTGGGT
TATAATTGCCTTCCATGTTTCCAGCTTTCACACAAGACTG
GAAGCTTTCTTAGATCTGGGTCTGGACATTACTTGGTGTT
TTTTGTCTGGTGTATAGGGCAGTACTTAGAATAGAGAGGG
TGCTCAGTAAATGTATCTTGAATTAATGTATTTAAAAAAT
CTGAATGAATATTCTAAAACTCCCTGTAAGATGGAGCCTA
ATGTGTCATATCTAGGGGTTCGGAAATACTTTCATAGTTA
ATGCTGACTGTAAAATGTGTCTGTGTAGGGCAGCCATGGG
TTGTGGGCAGTGTGATGCCATCAGGAACACAGGTTCACAA
GAGGGAATGCTAGCCAGGAGGGTCTTAATGCAGTTAACAG
TTGTAATCTGACATAGAAGAAAGGGCTCATTAAATGGCTG
TGACAAGCTGATGGTTCTGATCAGCCAAGCCTTTATGTCT
CAACTAAGATGTCTCAGCTAAAGTGTCTGTGGTGGCTCCC
ATCCTCAGGAAAACAGGCATTTTAATAGGGAAAATTATTT
TCTATAATTTCCTCATGACAGGAAAAGTCAGGGAGATGGG
ATGTTCTGTTTCACATAGCAGCCAGCAGAAGATGTTTCAA
TTCTGATGATTTTGCCCTAGAAAATGAGGCCTATTAACTG
AAGCATTCATTGGAATTGGCAGCAGGATGCAACTGTCTAA
ACAGATGAGGTATGAGGGTGACATTGGCCATGAATGCCCT
TTGTGAGTAGGTACTCTCACTATGGATCCCAGAAGCTAGT
ATGAGACCCTGAAGTCAAACTACAACCAGACCCTTAAGCA
CATAGCTAGAACTTGATAAAGTACAAAGATTTTAAATGTC
TGACAATCCTGTTTGCAAAGCCCGTGCATTCTGCTGTAGG
GAAAAGACATTCGACCCTCAGCCTGTTTCTATTTATAAGA
AAAGTAAACATTCTGCCAAATGGATTTCTTTTTCTGAATT
CTGTCTCCTATGTTCAGTAGGAGCACTATTTGATGAATAT
TTATTTAAATCTCTGGATTGTTCCTTCTTGACTGATAATA
TTGCAGAGAAAAATGAGCAGAGGCCTGGAATCAGATTCAG
ATCCTAATTCTACTGCTTACTGGATTAGTGGTTATCCAGC
CTTGGCTGTACATTGAAATCATCCAGGAGCTTTGAAAACT
ATCCCGCACCATCAGAAATTCTGATTTAATTGGCTTAAGG
TACAGCTTGGGCACTGTGGTTTGGGATTCTAAGTACAGCA
AAGGCTCAGAACTACTCTACTTAGAGAATCACCTTGGAAA
AGTTACTGGACTTCTCTGGGTCTTGTTTTTTTCTTGCCTG
AAAATTGGGAATTAATATAATCCTCACATATTGTGAGGAT
AAAATCAGATAAAGTCTATTCAGTAAGTGATGACTACTAT
TATTGTCATATTTCTAAACATGGGATCACAGATAGCCTAT
GTAAGAAGTCATACTCTTTCCCTGGCCACAGTGGGAAATG
TGAGAAGCTATAGGTAACTCAGTGAAGTCCACATCAGATC
CATGGTGAGGAGTGCTCATCTCATTCCTAGAACAGACCTT
TGACCTTCTGTCCACATGAGGACCCCATGTTGGCCATCAA
AGCATCAATGCTGCCAACCATGCTTCAACTCACACGTCCC
TTTGTTAACCTTTTGAGTGCTGGACCTCTCTACTCCATGG
TTAACTTGCTTGTTTTTTGCTTGAGAATTGTTGGGTTTTT
GTGAGTGTGTGTCTGTTTTCCTCTTTCAGCTTAATGAAAT
CAGGACCCTGAAACCAGCAGAACAAAGAGTGGAAAAAATC
TTGACTTTACTTTTTCCCTTTGTTCAGCACTTTGGCTGAT
AGTCCTCAGACTCTGTCATCAGAAGGGATTTCTTTGTTTT
GATGAAGGCATCGGGGTTTCTAACTAACTTTATTTTAAAG
GGAAGAAAGATTTGGAAAGAGTTTCTTCTTGGTTTTTCTT
TAGGGAGGGTTTTCCTGGGGGCCATGATGGACCTTTCCCC
ACCCCTGCTTCTCCACCTCTGAGGAGCAGCTGGATCCAGG
TAGTAGGGCTCCTCTGCTGGGGGATGTGGCTGCCACAGTT
GACCCCACGGATGACCATCATTGACCTTCGTGGTGACCAT
GGTCCTCCTAGGAAAAGAACATTTTTCTGATGGCTAAGGG
ATGACAGAAGCCAAATCTTACTCTATATAACATATTTTTA
AATCTTAAGAAATGTATGGTATTATTTTTTTTTCCTTTCA
GGAAAGAAAAGGGATTTAAGAGACGGTGAGAGACACTGGC
TATGGGTGAGGCCAGGCAGGCAGGTTTCCCATTGGGGCTT
TCTGTCTGATCTGCCCTGTTGATTTAAGTACTTCGTCAAA
CATCTTGACTGATTAATCTTCCCCTTATGGTTGTGTGCCC
TTCAGAAGTCTGTTTGCATTTCCATAAATTGATGTTGATT
TTTTTTATCAGCTCAAGTTGTTTTCCCTGAGGTCAGGAAA
GGGAAGAACATTAACCCCAGCAAGACAAGTGTGAGGTTTT
CCCCAGATGCCTCGGGTCCCTACACAAATGGAGTTAAAAC
AAACAATGAAATGTCTGGGAGGCTGTTCTCCACTCATTAT
ATACATTGAATTTCTCTTCTTCCATCTGTTAAACTTTAGA
TTGCTGTATTTTACAAGACTTGATGCCAAGGTATTTCAGA
AGCTCATAGGGGACAATCATCCCTTCCATCCACTTTTATT
GAGACCATACATTGTGCCAAGCTAGGAGATAGAGGATAAA
TCAAATCCCAAGGAGCCTAGATGGCTATGAGAGAATACAG
ACATGTAAATTATCTCTAATTGTGCTGAGGGATAACAGCA
ATGAACGTGGGGCAGAGCCTCACAGAGGCTGAAGCTGTGG
AGGGCAGGACTCATTTGTCCATCAACTTCCATGTAGTCTT
TTGTTAAGTCTCAGACTCATAACAGGGATCTAATTCTAAA
AACAATGCAAAAATACCTCAAGAGGAATACATTTTATAAG
ATCTAAAAATTTTATTAGCCCAAACCACCAAGTGCTTTGA
CAGCTGGCTGAAGCCTTTGAGAGCAGAATTCTTGCATTGA
AGCATTTCATTAGCATTAAAAGCCACTCTGATTATCAGGC
TAGCTCCTGGTAGGTGGCCAAGAGCCAGAGCAGTAGGGTC
TGGATTGTGCAGGTCAACTTTAGGAGCTTTTAGTCTCCAG
GGGTACCAAGTACCTACTGTATGTGTAAACCCAGCACCAG
GTGGAGGGGCCCTAGTTACAGCAGAGAGAACTCTTGAGCT
GAAGCAGGAGGTCTGGCCTGGGTTCCTGACCTCAACTTCC
AGGTGTTCAGGGCTCTTATACATGGCATTTCCCTCTACTC
TGCGTCACTGAGTCATAGCTATAAAATGAGGAGTTGGACA
TGGGTATCATAGGGTTCTTCTCGCTCCAGAGCCCCAGAGG
AAGTAAAACTGGTTGTTAAAAAGGAAAGAGGTACAGAGGG
AGAGACAACATCAATGCAGAGTTACTGTCATACCATGTAT
GATACAGTTTTTTTGGATTCTTCTACTTCCATTATCCTGT
GAGGAGGCCCAACTTTCCTGGACAACATGAAGGAGCAGGG
AAAACAATCTCCGCTTCTATAATTGCTCCTATCCCTGGTT
AGAAGAGAGATATACCACCTTTTCCTAGGCCAGGCTTTCT
TGAGGTAGGAATTTGGCCAAGGAGAACAGGCCAAAGTTTT
TAGAAACAAATGAGATCTGTATTATTCCCAATTCTTGGGG
GCAAGCAAGGTCAAGTTAACCCATTATATATAATTAAAAT
TTGATCTCTTATGATTTTACCCTTTGTCTTCTGCACAGAT
CCCTTCCACATTCTTTCTGAGACTGTCCCCAGGCTGACTT
GGTCTTGAGTGACTTTAGCTTATTTACTGTTTAATTGCAT
AGGGTTATTCTTACTGTTATATCATTGCCATAAGAAGAAG
ATAAAAGAAGAAGATTTCGTTGACAAACCAACACAATATA
AACCTTTACTGAAATTCTATTTGGGTTATACCTCCTGCTT
TGGCTTACCTCATATTTCTGGTCAAAATAATGCAATGAAG
TCCTCAATTCCCATTCCCAGCCCCCACTTCCCACACACCT
GTTTTCTCTTTGTCTCTCTATAAGTTCTGGATGATTAATT
CAGTTTCTCCGGAAAAATCTTGATGCTCTTTGTATCTCCC
ACAAAGCCATTTTCTCCTATTAATTCTCTCCATTCAGCAG
TTTGTATTCTGCTGTCTTACTAGTTCTGTTTCTCAGGATG
TCCCATCTGCTTTAGAGGCGTTCCCAGTGTGCTGCAATGA
CGTGGCTCTTGTTTTCAGAGGGTGGAAATCTGACTGCCAC
TGCATTTAAGAGGAATAGACAAAAGTGGTGAAAGACACAC
AGACATTTACACATGTAGCCGTAGAAGACGGAGGGAAGGG
AGCCCAGTGGGCCAGGCCTTGGGTCAGATGTTTGACCCTC
TTTGTGTTAGGTGATCCTCACACCACCTAGTACAGTGATA
TGGATTGTTTTCCAAATTTATAAATGAAGCAATGTGCACC
AATAGTTAAAAGGAATATAACTAAGAGTTAAAAGAAATTA
TTAATCTTATTCCACATATTGAGCTATGCAAGAAAAGTGA
CCTTATTTTTCTTTTATTTATTTATTTATTTATTTTACTT
TAAGTTCTGGGATACATATGCAGAACGTGCAGATTTGTTA
CATAGGTATACATGTGCCATGGTGGTTTGCTTCACCTATC
AACCCGTCATCTAGGTTTTAAGCCCTGCATGCATTAGGTA
TTTATCTTAATGCTCCCTCTCCTTGGCCCCCATCCCCTAA
AAGGCCCCCATGTATCATGCCCCCCTCCCGGTGTCCATGT
GTTCTCATTGTTCAACTCCCACTTATGAGTGAGGACATGC
AGTGTTTGGTTTTCTGTTCCTGTGTTGGTTTGCTGAGAAT
GATGGTTTCCACTTCATCCATGACTGGGTGTATACTAAAA
TGACCTTATTTTTCTATGATTCAGTTTAGGTTTCCTTATA
AGTCTCCCTGCCTACAAACAGCAGAATCTTTATCTCAGGA
AATTTGGGGCCACTTCCCACATTTCTCAAGGGTTGATTCC
GGGTTCTAGCTGGTGCTGTCTGATAGGCCTTTCTGTGGTA
ATGGAAATATCTTTGCACTGTTCCATGCAGTAGCCCCCAG
TCAAAGGTGGCTAATGAACACTTGAAACATGGCTAATGCA
ACTGAGCTAATACCTTTTTAATTTTATTTAATTTTAAATT
AATTTTAATTTAGATGGCCACATGTAGCAATGGCCACCAC
ACTGGACAGTGCAGCTGTGGGCAGTTTTAATGCTGCGAAG
GCATTTGGTGGGCTTTGGTTGGAGACTAATCCTAGGAATT
GTCATCTACCACACTGGAAATCTGAAAACGGTTTTTGTTT
CCATTGGGATATCATTGATCCTTGCAGACTTGAGTCTTTT
CCGGGTCCTGACAAGAGCCATGGCTCTTGACATGTCATTG
GCTCTGGGCTACACTGTCTGATGTGGTAGCCATTGGCCAC
ATTTGCCTATTGAGAACTTGAGATGTAGCTAGTCAGAACT
GAGATGTGCTGCCAGTGTAAAATAGACACGGGATTTTGAA
GACTTAGTATATATACACACACAGACACACACACACATTG
ATATTTATATACACACAAATTATATATATACACATACATA
TATTTACATTTATAGAAGACTTGGTATTATCTCTCTATAT
ATACACACAATATTTATATTTATAGAAGACAGTATTTTTA
TATACATAATTGTTATATTGATTACATATTTAAATATTAT
ATTTTGGACATATTATGTTAAATAAAACATTTAAATTAAT
TTTACATACTTTTTTTTTTTGAGATGGAGTCTCGCTCTGT
CAGCCAGGCTGGAGTGCAGTAGTGCAATCTCAGCTCACTG
CAACCTCTGCCTCCTAGGTTCAAGCAATTCCCAGGCCTCA
GCCTCCGCAGTAGCTGGGATTAAAAGGGTGCAGCGCCATG
CCTGGCTAATTTTTATATTTTTGGCAGAGACAGGGTTTCA
CTATGTTGGCCAGGCTGGTCTCAAACCCCTGATCTCAAGT
GATTCTCCTGCCTCATCCCCCATAGTGCTGGGATTACAGG
TGTGAGCCACTGTGCTTGGTCAATTTTACCTATTTCTTTT
GACTTTTAAAATGAAGGTACCTGAAAATTCACATATATGG
CTTACATTTGTGCTTGTGTTAGATTTCTCTTGGACTGCAC
TCGTCAAGGGACTCTTCTGTTCCAGCACTGAAGTAAATCC
ACTGTCTCAGATACGGTTTGTAGAATCAAGGAAATGTCAA
GGGGTAACAGGAAATACCAAGAGGGGATATTTCAAAATGT
TATTTCACCATACCAGCAACTGGGTTCTCTGATGAACTGT
GGAAGGAGTGTTGGTAGCTCTTTGGGTCTATGAACCTGGT
GCCAGGGCTCCTTTCAGTCAGTCTGCACAATAGTGAGAGG
AGGCCCAGGGAAAAAGGAAGGGAGAGCACTGGTCAGCCTC
TGCCTTAGAGCAGGACCTGTCTCATTGGTCAAAAGCTGAA
TCTCTAAGAGTTGGGGAGCAGCAAGGCTATGCTGAGGTGC
AGTCTGGGGACTAAAGTGCATTCATATCCTGATCTGTTCA
GGTTTGGCTGATGATTCCCATCATAGCCCCTACATTTGAA
CACAGGGATAACTGCAGTCAGTTATATGCATTCAGTCTCC
AGGCCAGAAATGTGATCTCCTGCCTGTTGTCCCAGGCTCT
AGCTGAGGGCCTAGCTCTTCAAAATCCCTCAGGGAAACAC
AAGTTGGGCAAATGAGGGCAGCTTTTTCTTCTCATGGTAT
CTCACCTGACCCCAGAGGCTTCCTGGGAGGCAAAGAAGGG
CTGCTTGTAAAGCTGTCATTTTAGAAATTAATCAGTACGT
AGTCAAATAGAAAATATAACTCAAACAGAAGATACAGTCT
CATTCTTTTTGTCGCTCTAAGTTGATTGTCAACTTAGTGC
TGTAGGCCCTCTTCCAGGCCCCACAGAGGGTCACATGTGG
GTATGTTTTGATGATTATTGTTGCTAACATTGGCCTAGAA
CCTCTAGCCCCCCAAAATCATAGCAACTCGTGATTATCTG
TAAGTGTATACCCAGCACCCACTCTTTGCAGAGCCTAATG
GTCTCCATCATTGGAACAGAGAGAGCAGGCTTCCTCGGGA
AGCCCGATTGGAGAGACAGGGCATGTAATCAGAGACAATT
TGGTCATCACACTCAATAGAGCATGCAAACAACTGAAGAT
GACCACAGGAGGCTTCAGAGAATGTAGTGGACATGTGGGC
TGGAAATTAAAGTTTCAATGCAAGTTAAAGGTCATAACTC
AATTCCAGTTTAAATGCCTGTAAGGAAGACTTCACTATTT
GAAGAACCCTGTAGTAAATCATTCCTCAAAGTAAACCCTT
TAATAATAGCATACAGTTGTTGATGTGTTTCAGAAAAGTC
TAGATTGTTGTGTAACATGCTTTTTTTTTTTGAGACAGAG
TCTCCCTCTGTCACCCACACTGGAGTGCAATGGTGCAACC
TTGACACACCGCAACCTCCACCTCCCGGGTTCAAGTGATT
CTCCTGCCTTAGCCTCCCGAGTAGCTGGAATTACAGGCAC
ATGCTACCACGCCTGGCTAATTTTTATTTTTAGTAGGGAC
AGAGTTTCACTATGTTGGCCAGGATGGTTTCGATCTTCTG
ACCTTGCCATCCATCCTCCTCGGCCTCCCAAAGTGCTGAG
ATTACAGGTGTGAGCCACCGTGCCCGGCCTATGTAACATG
CTTTCTTAAAGCAAGACCCACCCAAGCGTTGCAAATGGAA
TATAACTGAGCAGACAAGGGGGCAAGAAGAGCAGGGTAGT
GTTTAGAAGGGAATGTGATACATAAATTTCCTAGTTGCCT
TCTCTGAGGGACTGCTGTTTCCATTGTCCCAGGATCTGCT
TTCCTTTGGAGCCCTGAGGCCAGGGTGTCAGGGCGCCTGG
AGCTTCTCCTGAAGCCTTCGTTCTTTTGTCTGAGACTTGT
CCTTTTGCCCTGGTCTCAGAGCCCTTGCTGAGGCAGGAAG
CCTTCCACCAAGGTCGCCTCCTATCCCAGTCACTCTGAGA
GGTTGTGTTGGTTCAGCTACATGACTCAGAGAGCATTTCC
CCTTCAGGCCCCACAGAGGGTCATGTGTGGGTGTGTTTTG
ATGATTATTGTTGCTAATATTGGGCTAGAACCTCTAGCCC
CACTTTCTTAGCCCTGAAAAATCATAGCAACTCATGACTA
TCTGTAACAATTAGCTCTTGATGGAAAAATTATGACCTAG
TGATTATGGTGCAAAATCCTGGGGATGTTTTTAATGAAAG
AGATTATTAATGCAATGTTGAACCAAGCCAAACTTATCCC
TTTTTTTTTTTTTCAATTTTTAAGTAGAAACAGGGTCTTG
CTATATTGGTGGGCTGGTCTAGTACTCATGGCCTCAAGCA
ACTCTCCAGCCTTGGCCTCCCAAAGTGCTGGGATTACATG
TGTGAGTCACTTTGCTTAGCCCTGTTAAGATTTATATTGT
GTGTTATTTAAGTCTGACTATCAAGGGCTAAGGCTCAGGG
CAAAGAGAACGGGGCTCCTTGTCCCTCCCCACCCTCTTGC
AGGGAGTGACAGGAGGCTCACTCAAGTGCCTGGGCGTGAG
TCATCTGGTATAGGCAACAAGTCGGTTCTTTCAGAGCTAG
CCCTGAGGCCTGTCAGAGTGGGTGGAAGTCTATCCTTTCC
CCTGATGGAAGACAGCTGGGGGTTTCTATTCCCGGAACTT
TCACTGAAGTTGTCATGGGTCTTTTCTGCTGTCAGGTCTC
CCATTGAGGCAGATTCTTTCTGTGGACTCTCTGAAGCTTT
CTCTGCAGGCCTGGCTGCATGCCCTCTGCACCAGCCAGGA
CCAACACAGGTCTCTGATGGATAGTCTGTGCTGGACAGAC
ATCGCCATGGATTGGTCCCTTTGGGAGGAGATAGTGCACA
TCCCTAAACATCCAGAGCACCATCAGAGTGATGGCCAGAG
GGAAATGAGGTTATACATCAGCCACACAGAGGCACTGCAT
AAATCAAATCAACAAGACACATTTCTTACCTTCTTGGTTG
TGTCCTCCAGGGAAGATGCCCTTAGAGAGACAAAGTGCAT
GCAGTGTGTGGAGTGCACAAAACAGAAAGGCAAAAATGAT
ATAGACTGCATCCATTTGAAGGCAAGGATGGTGTCATGAT
CCTCTCTATGTCTCCAGCAATGGCACAATGCCTGGCACAC
AAAAGCCACGGGCCACCTGTTTGGAAGAATTAGTGAGTGC
ATGGATGAATTTAAACTGTAATTTATGATTATGCTGCACA
TGTATATTCCGACCCCTTGTGTGGATGTCACAAGCTCCTT
GCATGCATCATTGTGTTCAGTCCTCCACAACCATTCATTG
CCAGGGATACTGAATTTTAGGTTAACAACTTGCCTAAAGT
TGCATGATGATAAGCAGCAGAGGACCCAATCCCAGGCAAA
GAAAATAGAAAAAAAACAGGAAGAAAGAAAATATTTCATG
AGCACCTATCCCAAACCAAGTATCATTATAAACCATTTTA
ATCTACCTTGGAACATTGATGTTTTGTAAAATTCTGTGAA
CTATACTTTACTCACTTTACTGACAGCTGGAGAGACTGGG
GTTTGGAGAGGTGAGGTGATCTGCACTAGGCACACACAGC
CATTAGGCATTAAACAGAGAAGTTGATGATAGTCCATGTG
CAAGTCTACAGCCCAGAGCTCTTTCTGTGACCCTAGCTGC
CTCCCTCCATACACTCTAGACAGGAGAAGACCTTCTCTTC
ACACACATCTCACAGTGCGAGCAATGCAGGCAGCATATTA
ACCCCGTGGGTTGGGAAAACATGTTGATATTCATACCCTT
TTGTTTAGGACAATCATGAGAAGCCTCCTGCATGCGTTGA
CAGGAAAACATGTGCGCGCTAGGCTCCCAGGACACAGGCC
TGCTTTGTTGGTGCTGAATTCCTGTTAGCTCCACTCAGAG
ATGCCTTGGCCTTCAATGAAATTAACTTTTATGTATTTGA
CCTCTGAATTTCCCAATCTATGAAAGTATGTTGTCTTTAA
TACAACACGAGCAGATATAATTCAGCCTGGGAATTTATGG
AAAGGCTTCCAGGAGGAGGTGGCATTTGAATTGGGCTGTG
AAGTGTAAGGACTTCTTGGGGCTGAAAATGAAGGATCATG
AATTGCAGGTTGAGGAAAGAAAAAATCTAAGACAGATGGG
CCATTCTTCCCCCCATCCCTTCTTTAACCTCTGACACCTC
TATACAAAAACTCACCACCCAATGCCAAGAACAAATAGGA
AGGCAATCTATTTCTTTATGGAGAGCAAGGAAAGAGATCA
CATCTAGATATCTCTTTTATCCCCAGAGCCTACCCCAGTC
CTGGCAATTAGAAGATACCCATTTAATATTTATGGAAGAA
GGGAGAGAACAGACCACATTCCCCAAACCAGAGCAGAACT
GCATCTTCAGTGCTGAAAGCATGATTTGGATGCTTGATCT
CTTTGGGAATTAAGGGCTGGGTACTCCCAATCTGTGTCTG
CTCATATTGCCATTTTGCTTTGGCCTTTACAAGACTCAGA
GCTAAATTGGTGGCATCTGTCAATCTCGTGGTTGGTACTT
GGCTGTATCTCATTTCCTACCTTCATATTCCTTCTGTCCT
TATTATCATTTATCTTGTGTTTTATGCATCTTCAGTGAGG
ATCTTTGAATTTGTTATTTTTTCAAACCAAAGTGGAGAAA
AAACTTTTTCAAGGTGAGGAAAATAAATTGACAAACACAG
GAACAAACCCCAGTTAAAGGAATATTGGCTGCACAATAGC
ACCCCTCCTGATGGAGAAGATGGGGTGAGGAGGATGGGCA
GGAGTCATCTGCAGAGTATCGGGGAGCCAGGCCAAGGGAA
TGCAGGTGGGGTTGGGGGACTTGGGGTGGGGAAAGGCAAC
TGTTCATAACTTCTTCAAGGTCATGGCACTGGACCTGGAC
CGACAGGCTAAAATTCTAAGACTTGTAGGCAGGTACAGAT
TCTTGTTAATGTGCGTATGCAGCTCTCAGAACCCTTTTAA
TGAACTTACAGTGGGAATGCAAGGGCCACAGGCATTAGGA
ATGAATGTTTCAAGCAAGCAAAGGTGAACCCCCTGAATAG
ATATGCACCAAACCAGCTGTGACAGCAGCAGCCAGTTCTG
CCGTCACTTTCTGCTTTCTACAGCATTGTTTTTGGAGGAA
TGGACAGTCAGACCAGCAGAAGGAAAAATTAAAACGAAGT
TGCTCTAGCATCAAAAGTTTTGCTTTTCATGCTGGAAAGA
ACAGACTCTGGGCCAGAAAGACTTGGGAAACAGCCTGAAG
GCATATTTCTTTCTCCAGCCTCTTCCTTCTGCTGTGAGAC
TTCAGGCAGTGTCAGGGGCTCTATTCCCACTCTCCTTCCC
AGCCCTAAACCAGGCAGAGTTTTTATCTCAAGTGCCAGGA
AGTGTCAGAAAACAGCCCCCAAGGAGGTGTTGATTCAGCA
TAAACATTTCACACATGGGCTGAAGGACCCTTGCCTTGTT
TTATGTTTAGTTCATAGGAGTATTATTTTTGAGTTGTTTT
AGGGAAAGGCAAATATCACTCATGGTTGGTGCAGCATTAC
CATGTTCCTTTTATGGATTCTGGAGACTTATGGTTACTAT
TTTGAATGTAGGGTTTTTTTTTGGCCACTTCATCTCATCT
GTGTTCTTTGCTGGACTTCATGGTGCTAATGGCTGAGCAT
TATACTCAGAGAGTACACTCCTGGCTCACTGTCAGGAATG
GGCACTGGGGGTTGTGATTCCACTTGGTTGCCAGTGTGGC
CCTGAGCAGCTGTCCTTCTGCCACTGTGGATAACAACATA
GGTGGGACTGTGGCTGCCTAGGTGAGGGAAACCGTCTAGG
CCTGGGGTCCCGGGGCTTCCTCCAGAACTAACCAGCCTCT
GAGAGCCACATGTTCCCCACTGTGCCTTCATCACACACTC
CTTCACCAGCTGTTCATCCTGCCCCCACTGTGTGCAGGCC
CCAGGGATAGAGCGTGAGCAAGGCAGGCAATGTCCCTGCC
CACAGTGGAATCTCAAACTGCCAAGGACTTCAGAAAGTCA
ATAATCATTGCTTAAGGGATACTATTTTATCATTGTATGA
TAAGGGGTAGAAGAGAGGGACACCTGAACCAGGGTGAGGG
GGTGAGTCCCAGGAAGATGACATCTGAGTGAGGACCTGAA
GGAAATAAGAGCTGTCTAGGCAAGGAGAAGGAGGAAAGGC
AACTCAGGCCAAAGAAACAGCAGGTAAGACATCTCAGAGG
CCCTAGAGAGGCCGATATCTCTAAGGAGCATGAAAAGGTC
CTGGTGAGAAATGAGCCAGATTTCATAGGTCCTGGGCTAA
GGCTAACCTTCCCCTGATGGGCCAATGCCTAGTAATGAGA
GTATAATTTAGAGAGGTGAAGGAGAACCAGCTCAGGCCCC
TGAAGAGAATAACAGCCTCCTGAACTCCCCAGGACTTTAA
GATTTACACGCATCTTTGCAGAGCCCCAGGTAGTGGTCCC
CAGTGTGATTTCCCACAAGATTTCTGGCAGGCCAGGTATG
ATGGCATTTATATTAGCAATAGTGTCTGGCTTCCTCTCCT
TCCCCCATGGGGCTGGGGCTGCCTAGGGAGACACTGACTT
GGCTAGTAATACACGAAGGGTGAATTTCATGGGCCAAGAT
CTGTAGCAGACAAAATAAAGGGAGATTTTGGAGCTAGAGT
GGTGGACTGAAACAGACCTCTGCGGAAGAGCAGAAGCTGG
AAGAGGCCAGGTGAACAGCATGAGGCTTGCTCTGAGAGCC
AGTATTTTGAAGGGAAGCTGATGGGGATCATGGGGCAAAG
GGCATGGGCCTTGTGATGATCCTTAATTGTCCTCTGTATG
CTATAGAGTGCAGTGGGCTGGCCTGGATTAGATAGAATGA
AGACAAAACATGTCACCTTTGAAATTGATGCGGGTCACAA
GGTTGGGACTATGGAATTCACCATTTGAGCATGGAGTCTG
TGCAGGTAGGGGCGTGCAGAGCAGCAGGTGTGGTAAAAGG
AGCCAGGGTTTGAGGGCAAGCAGACCCAAGGATGACTTCT
GTGCCCACCAGGCCACTGTCAGCCACGTGGCACTAGGCAA
GTGAGTTAATCTCTCTGAGCTTCATCTCTTCATTCTGTAA
AATAGGAATAAGAAGACAGTCAGGCACTGCGTAGTGTGAT
CAATGGTAGTGGTTCCATAAGATTATAAAGGAGCTGAAAA
ACTTCTCTCACCTAGTGACATCATAGCCATTGTAACATTG
TAGCTCACTTAATTTGTATATATATAACTTTAGTGTAGCT
TATGAGTACAGTGTTCACAGTCCATAGTAGTGTACAGTAA
ATCCTAGGCCTTCACAGTCACTTACCACGGACTTCAGTCC
TGCAAGCTCCATTCTTGCTAAGTGCCCTATACAGGTGTGC
TATCTTTTTATCTTTTCTATTGTGTTTCTATTGTACCTTT
TCTATGTTTAGACAGACAAATGCAATTACCTATGGTATTC
AGTACAGTAACATGCTGTACAGGTTTGTAGCCTAGGAGCA
ATGGGCTATACCCTATAACTAGAAGTATAGTAGGCCATCT
CATCAAGGTGTGTTTAAGTATAAGATGTTCACACAATGAC
AAAATTGCCTTGTGATCCATTTATCAGAATGTATCCCTCT
TGTTAAGCGACACGTGACTGTATCTACATCACAGGTTGCT
CATGAGGACTAATTAGCATAGCAATCGTGCATTGTACATC
ATGCTGTCTGCTTGTGGGATGTTTTCCCCAAGACTCAACC
ATACAGAACAATAGCGGCTCCCCAGCACTGTATGGGAGGG
CTCCTGGGCTGGGGGGACCCACACACAGTGCCTGCTCAGC
AGTCAGAGCTATCATTTCTTTCTTCCTTTCTCCTTCCTTC
CTTCCTTCCTTCCTTCCTTCCTTCCTTCCTTCCTTCCATT
TGTCCATCCACCCACCCATTTCTGCTTCTCTGTATGTATC
TACATATGGTTTTTAAACTAGTAGAATTATGGGCCTGACT
CTTAGTTAACTTAGCTTCATGATGTCCCCATCGTCTGTCT
TAAGTCTGTGTTAGTTTGCTAGGGCTGCTGTAAAAAAGTA
CCCAGTTGAGCAGCTGAAGTAATAGAAATGTATTATCTCA
CAGTTCTGGAGGCTAGAAGTCCAAGACCAAGGTTCTGTAG
GGTTGCTTCCCTCTGAAGGCTGTGAGGAAGAATCTGTTCT
GTGCCTCTCTCCCATCTCCTGCTGGTTTGCTGGCCATCCA
GCACTCCTCGGCTTCTGCTGCATCACCCCAATCTGTTCAT
CATCACATCCCCGTATGCATTTCTGTGTCTCCATGTCAAA
ACCTCCCCCACCCATGACCTTTTCGAACTATTGCCCATGC
TGGAATGCAGTAGCATGATCTCTGCTCACTGCAACCTCTG
CCTCCTGGGTTTAAGCAATTCCCGTACCTCAGCCTCCTGA
GTAACTGGGACCACAGGCATCTGCCACCTTGCCCAGCTAA
TTTTTTTAGTAGAGATGGGGTTTTACCGTGTTGGTCAGAC
TGGTCTGGAACTACTGGCCTCAAGTGATCCACCTGCCTCA
GTCTCCCAAACTGCTGGGATTACAGGTGTGAGCCACCACA
CCTAGCCCCAAATGTTCCCTTTTTATAAGGACATCTGTTA
TTTTGGATTAAGGATTCCCTGGTCTTGAGCCTCAAATCCA
AATGCCTCCTCCACCCTTGTCCTCTCTGCCCTATTCCCTT
TCTAGGGAAATGGAATTGTGCTGGTTGGAGGAATTGGGGG
CTGTTAAAGTAACCCAACAGAGACTTTCCATTTTGGAATT
GGGAATCTGAATGTTACAACAAGACCCATTGAACACTTAC
TGTCCTAGCAGGAAATCCTCCCAGAAACTAACCCAATCCA
GTTAAAATTATTAGTTACTTCAGACTGCGGGCTCAGTACT
TGTGCCTGAATGGGTGAGTGGATACAAGAATGGGTAAGAG
TATCTTTACCATTTGGTGGGTCAGTCCACTAACCCTGCAA
TTGTAAAGGAACTGAATATAATTCAAGTGATTGGCAAGTT
TAAAGGGTCAGTTTATGAAGACTGTGACTATAAAATCTGT
TTGTGGACTCTATGTAAATATAAGATCTAATGATGTTTAC
TATTTCATTACATAGTATATTTACATCAAAGAGGAATTTA
AAGCAGAAGCCTGTTCTCAATTATTAGAGGGGAATAGAGA
TCATGCTATGTTCAGAAAAGGGTTGTGCACTTTGGGCTGG
GAGGATCAAGGAAGGCTTCATGGAAGAAGTGGATTCCTCA
GTCCTTTGCAATAGAGGGAGTATTTCCAACAGTGGGAGTA
GGGGAAGGGAAGAGCAGTCCAAGGTAAAGGCAGCATGAAT
GGGCTCCAGAAAGGGTGAATGGTGAGCACCAATTCTTTGT
CTGGAGAATAAGGCAGTGGATTCTTTCTTTGCCTGGAGAA
TGAGACAGTGCAGGGCTGTTGCAGACACACAAGATGCTCC
ATGCAATGAGCTGTGTTTGGTATCCGCACGACATGCTATT
GTACCTGTGTTGCATCATTGTGTCCAGCCTTGCCATGTGC
CTGAATCACAGACCAGTATCACAGCTAGAGCACACTTAAG
AGTGAGTGGTAGACAAAAAAGACCTCATTTGCTGTTCTCT
GAAAATTGCATCTGCCTGAATAGATTCAATCTCAGATGAA
TTGGGAGGGAGAGAGGGAGGGAGGGCAGGCAGGGAAGGCC
TCCTTCTATTTGTTCTGTCCCCAGGACACATTGATGGCCC
TTTTATAGGTTCCTAAGGGGAGGGAATGGCCTGGCTATAG
GAGTTTTGTCTTTGTTAGTGCTGAGGGATCAGAAAATGCT
CCTGCAGACAGGCCACATCTGGGGCCCATAGCCTGCCACT
GGGCTGGAGCATTAAACCAGCAACATGGTGAAGATGTTTC
ATTTTCCATCTGTGCAGCCAGCCGGCTTCCTGGCTGAACA
CTTACACCTAAGCTGTGCCTGCCAAGAGCACGAATCAGGC
AGCCACTTTATTAACCATATAAAAAACAGCATTGGGGGAG
TACAGCAGAGCCCGGCTTGGGTTTTTACTACCAGTAATTG
CTTGTGCTGTCCCTGTCCTTGAACAGTTCTTGATGTAAAT
AGCTCTCTCTGGGAGGAGACTCTGGGCCAAGCCAGGGTAA
ATGCCCGCCTGCCTCATTACAGGCAGACTCTCTGTGTGCT
TGGCAGGGGAAAAGACCAGGTGCTTCTCCATGCTGGGGGA
GATGGAGACAGTTACCTTATTACAGAGCTGGGGTTGGTTA
GGGTGCATTCCCAGGGTGGGGGGACCCGCCCATCCACTGA
TTACCTGGCACCTGCTCCCACCCATCCTGGACATGGATGC
ACTTACCCACACCCACCAGATTCCTCTCAGACATTGGTGA
AGAAACAATATTTATGAAAACCTGACCTCAATGTCTTCTT
ATGCCAATCCCTACACACATACAGACATGCCTGCATGCAC
ACACGCACACCTCACATACAAATATCTGCTTACTTCCTGG
ACTGTGGATTCCCAGACAGCAGGGACTATGCTTTCTCTTC
TGCACCCAGGCTTCAGTGTGATGCCGGATATAACTTGGGT
TCAGTACATGTCAGGCAAATGTGAGATGATAGAGAGAAAG
CAGGAAATGCCAATCAGGGCCCTTCCCAGCACTGGAGTTC
TTTCACTTATGATATATCCTTGAGCCTTTGTTTTCTCATC
TGCAAAATGAAAATAACAGCATCCACCTGGGGTGATGTGA
TGAGAATTAGCCACTATTCTTAGCACAAATTGCTAGTAAC
TGTTTTTATTGCCTTCTCTTTACTTAGTAAGAGGCATGGT
CTGAGACTCAGAATTGGCTCCCAGTATTTTCCTGGCCAGG
AGGCCTGTAAGATGTCATTGCTGTTCTTCGGGACTCAGTT
TCCTCATCGGTAACACAGAGGAGTTAAAGCGATATGTGCA
GTCCTTTCCAGCCCTGACAGTTTGTGGTTCTAATTAAATC
ATTAGGTATCCATCGAGCAGGTTCTGAGTCACCAGCCATG
GCTCACATAATCCCAAATACTGGCTAAAGCAAAGGTCAGT
TTTATTTGACTCTCAAATGCTTTGCTTATTTTGTGTTAGA
TTTTACTTTCCACACTGCATTTTGCTCCGGCAACTATTAA
AGATTTTTTGCATCTTCTGCACATATGACTGGGGACTGAG
AAGGGGCACAGCAAGCCCTCCATGGAATGCTCCCCACCCA
GGCACAGTCTGCCCCTGCAAGGGCTGGTGTCTGAATTTCG
TGGAGCTGATGGCAGCAAAGGCTGAGTGAATCTGGAAGGG
GAACTTCCTCCTCCTTCTGTTTACTATAGAAGGCTTTGTG
GAAGAGAGGAAATTTCAGAATGAATGAAACTAGTGACAAT
GAGGATTAGAACTAAGGGGCAAAAGGACAGGATGTGGAAC
CTGACTCTGGGTTGGAATCTTGTTGCTCCCATTTAACCAC
TCCAAGTCTCTATTCCTTCATCTGGGTCAGTGATGACACC
TACGTTAGGGTCATTGCAAGGGTAAAGCAAAATACAATGT
GCAAGTATCACCTGGCTCTCAGCATTCAGTGCTGCTGCTA
ATCATGATTACAGTCGGAGGAACACTCTTTAGGGCTGGCC
TGATGTAGAAGAATGGGATTGGGAGTGAGATGCCCAGATA
CTGGGGAGACACACAGTGTAACTGGGGATGGGGGGAGGTA
AAGAAGAAGAGATGGCTGATCACAGGGGAGACCCTGACTT
AGAGCTACAGAGCATGGGGAAAGTGCTGATCCCACAGGAG
GAGGGAAGACCAAAGAGGTGATGAGGCCTCAGAGTTGAAA
GCCCTGAGATCCATCAACTGAGCACCTTCCTTTTACTATA
TCTTCAAAGCAACGATGCTAGGTTTAGAGTGGTTTTAGCC
TTTTCTCTTTTTTGGCTATGGAAACTTATGCCAAATGGGT
TCTACCTCTGGGCCAGGGTCAACCCTCTGGCTTCAATGGG
ACCAGAATGCTGCTCCCCAGCTCCCTGGACATCCAGCCCT
AAGACTATCACTGTTGCTTGGTTGGATGCTGCTTGGTTAG
CCCAAAATTACGCCTCTCTGGAAGGTAGTTTTCTCTGTCT
GACCTCCATGTGTTACAGAAGGGAGGAGAGACTTGCAAGG
CCTGCAGTTGTTCTCTGCCAGCTTTGTCAGCTCCTCAGGG
GCTTGAGCAAGTGGACAAATGAGAGTCTGCAGGCCTGTGG
ATTGCAGGAGAGTTCAGGTCGGAAGACTTAGAAGAAAGGG
TTTTCTCATCAGGGGCTTGAGCTGACAATTCCTTTCCTCT
GGCGAAGCTGGCTGGTCTTGCCTATTTCAGGTACTTCTCT
GTGGGTGCCCTCTGCTCTTTTCTCTACCCTCAGCCTGGCA
GAGGTGGTAGAGGGGAGGGAGAATGAAATGTGTCCTTCTT
CAAAGTTGTTAATGCAGGTGAGATCAATTCTTGTCTCCTG
AGCAGAGGCTGCCCTACCTCCCTACCTTCCTCTCCCCGTT
TCCTGCCTCGGAAAATTCAGACCAAAGACCCCCCACCTCC
ACCCTACCCTCCTGACCTTCAACCCCACAAACCCTAGAGA
AGGGAAGGAGAGCTTGGGCTTGCAGTTTGGCAATGAGGTT
TCTAGATGAATCATTTGGTGTCCCTGGCTCTGCAAAGTGT
GTGTAGGCAGGAATGGTATTGACCAGTTGTTCTCCATGTC
TGAGAAGGGGTGACTCAGTGGAACTGGGTTTAAATAATAA
ACAAAATTATGTGTAGGTTTATAAAGTTCACTGTTAGATT
ATTAAATACAGACTTGGCTACTGAGGTGTATATGGACTTT
CAACTCTAAACCTTCAAAGCGAGAATAGCATTTAGTTTTG
GGAGAGCCAGAGACCTTGTCTCTCTCAGCCTCTGTCTCCT
CATTTATACAAAATAAGGACACTTGCCCCCGCATATGTGA
TCCCAAATGAGATCATGTGTGTGCTGGCTTTCTGTCAACC
GTCAAGTAGGAACAAGTGTCAATTTTCATATTGTTAATAA
TGGCAGAAGTAATGGCTGTCACATCGAACAGTTTAGAAAG
TCACTGGCCTCAAGATAAATGTCTGGGCCAGGTCCCTTCT
GGTTTTAGCATCATCCTGGGGCTCTTCTGCCTTTGTTATC
AGAGGAAACAAAGGAGGAGAAATGGGAGTGAATTGAAGGA
AAGGCTGTGATAGACCTCTAATCTTCTAGGCGTGGAGATT
GTTATTAGAAATGAGGTTGATAACCTAAACACTGAAATGG
CCAGGAAGTCAAGGACCCTCCTGCTATTGACACAGCAGGA
CACTGTGCTGCTCCTCAGCTCCCTCCCTTCCTTTAAAAGG
GAGGGAGGCAGGAAGGGCCACTGCCTTTGACACATGTTCT
CAGGTGGGACCAGAAGATTTCCCCACCCTTGACCCAGAGA
GATTGAATTGTGATGTCTGCTCTGGCCCAGGGCACCTCTC
CTTGCCCTGTTATTGTTTCCTTACACTAACAGCTGGGCAC
TGGTGACAGTCCTGGAGAGGTGTGTCTCGTCTCTCATAGA
GCGCTTGGCCTATGGGATGCACCCTCACTTTAACATGGAG
CACCATCTTTGAATACTGACATCCCCCTTGCCTGGCGCCT
GGATTCCAGCTGTGCCTTCCTGCTTTGGGGCTGGGCCAAT
TCACAGTATAATGAGAAACTCAGCACAAGCCTGAAATTAC
AGATTTTACGTAAAAATGGATACTGTCCCTCAGAGATCAG
GGACAGTGTGAGCACATGCTTTGGGTCCTGCTCATGAGCA
CATGCTTTGGGTCCTGCTCTCTGCAGGGCTCCGGAAGAGA
CAGAAATGTGAGACATAGTCTCTGTCCTCAGAGATCTTAT
GGGAGAGTTGGAAAGGCAGCATTTAATCTTGTCTTTTGTA
ACATTATCACTGAAGAAAAACATAATGACACAAGCAAATA
CATGTTAATAGTCAGCATTTATTAAATGAGTACTAGTTGT
GTGTCAGACATTTACACCCATGGCATTTACATGCATACAA
TTACTGTATAAAGCAGATAGGCACTGTTATTAGCTCTATT
TTATAGATTAGAAAACTGATATCCAAAAAGGTTAAACAAA
CTTGCCAGTGATGTATGAAAATGCTTGTTTCCCCAGTCTC
TATTATCCAAGTGTGGGGTCAGACTTCTGGGTTTTAAGCA
ATCTGATAAATTCAACAAGTGGTATCTCAGCATAGTTTTA
ATGTGTACATCTCATATTAGGGGTGAGATTTAGTATTTTT
TCATATGCTTACAAGTCATTTAAATTTCCTTTTCTGTGAT
CTCTCTTCATATCTATTTTAAAAATAGGAATATTGGGGTC
TTTTATTTTCAGGAGCAGTTTCTGTCATAATATAAATTAT
AAGTGTTTTCCCATTTGTCTTTTAACTTGCACATGTTGAT
TTTTGCCATGAAGAAGGAATTTTTTTGTAACCAAATTTAT
TTTTATTTTATGAATTCTGGATTCTAAGTTGGTCAGAAAG
GGCTTCTGGTATACCTTCTAAAAATTAAAGGAATAAAATT
GTGTTAAACTTGGGAGATTAGCCACAAACATCTATTTCTT
CACTTTCCAGAAAACCCAATGAAATGATACAAAAAGAATT
TTTTTAAATATAGAAACCCAGAAGGCTCAACTTGTTAAAA
TTTGGGAGAAGAGAAAGTAGCAGATAAGTGATTTTGAAAG
ATGGGAAGCGGACACAGGAAAGGTAACTATTAGTAAAGCT
GAAGAGGCTGCAGCACGGATGCAGAAGGGGCTAACAATGG
AAAAGGAGCTATTTTTTTTCTCTTGCAAAGCCCAAGAAAG
CTCTGGCCTTAGAAGCACAAATCACCATGGGGCGAGGAGG
AGGTAAACCGCAGTGCTAAAATTCAGGGGTTGGCTGAAAA
TCCTCATTTGGGATGTTAAGAATTCCAGCTCCACAGCTCT
ACCTCTTGCAACCCAGTGACTGTAAAGATGATGCAAGGGT
TAAAAGGAAGATGCTTACAGTGAACACATGAAGTCCATGT
ACCCATGAAACAAAACGGTGCTGCTTACACATTCCAAAGA
AGCAAGAGCTTTTGATTTTTAAAAAATAAGATAGCAGAAA
ATTTAAAACATAATGCAAAGTCTGGAAAGTACAGTCAAAG
AAAGCTTATAGAAGATAAAAAGACAAAGGATAAGGAAAAG
GGGGACGGGGAAGGTAATAAAATTAAAACATCAGCTGTAC
ATTTCAACTCACAGGAGTTCAAAGAAAAAAAGTCAGAAAA
TGGAGGGGAGAAAAACTATCAAAGGATATAAAATAAGAAC
ACTTTTATCTGAGGAACAAGAACCCTCAGATTGCAGTGCC
ACCAAGGGTCCAAATCTTTGAGTAAAAAAGACCCACATCA
AAAGCACAGTGTTATGAAATTCTGTAACTTTCAGGGGTTA
AAAAAAAAAATCTTTAAATCTTCCAAAGTGATACACCTAA
GTTACCCTCAAAGGATTAGCAATCAGAGTGGTGGGTATCT
TTTTTTTTAATCATGTTTTAGGTTTTGGGGTACATGTGAA
GAACATGCAGGATTATTGCATAGGTACATACATGGCAATG
TGGTTTGCTGCCTTCCTCCCCATCACCTATATCTGGCATT
TCTCCCCATGTTATCCCTCCCCAACTCACCACCCGTGGCT
GTCTCTCCCCTAGGTCCCCCCCACAGACCACAGTGTGTGA
TGCCCCCCTACCTGTGTCCATGTGTTCTCATTGTTCAACA
CCCGCCTATGAGTGAGAACATGTGGTGTTTGATTTTCTGT
TCTTGTGTCAGTTTGCTGAGAATAATGGTTTCCAGGTTCA
TCCATGTCCCTACAAAGGACATGAACTCATCGTTTTTGAT
GGCTGCATAGTATTCCATGGTGTATATGTGCCACATTTTC
CCTGTCCAGTCTATCATTGATGGGCATTTGGGTTGGTTCC
AGGTCTTTGCTGTTGTAAACGGTGCTGCAATAAACATTCA
TGTGCATGTGTCCTTATAGTAGAAAGATTTATAATCCTTT
GGTTATATACCCAGTAATGGGATTGCTGGGTCAAATGGAA
TTTCTATTTCTAGGTCCTTGAGGAATCGCCACACTGTCTT
CCACAATGGTTGAACTAATTTACACTCCCACCAACAGTGT
CAAAGTGTTCCTATTTCTCCATATCCTCTCAAGCATCTGT
TGTCTCCAGATTTTTTAATGATCACCATTCTAACTGGTGT
GAGATGGTATCTCAATGTAGATTTGATTTGCATTTCTCTA
ATGACCAGTGATGATGAGCATTTTTATGTTTGTTGGCCTC
ATATATATCTTCTTTTGTAAAGTGTCTGTTCATATCCTTT
ACCCACTTTTGAATGGGTTTTTTTTTCTTGTAAATCTGTT
TTAGTTCTTTGTAGATTCTGAATATTAGCCCTTTGTCAGA
TGGGTAGATTGCAAAAATTGTTTCCCATTCTGTTGGTTGC
AGATTCACTCTAATGACTGTTTCTTTTGCTGTGCAGAAGC
TCTGAGTTTAGTTAGATCCCATTTGTCTATTTTTGCTTTT
GTTGCCGTTGCTTTTGGTGTTTTAGTCGTGAAGTCCTATG
CCTATGTCCTGAATGGTTTTGCCTAGGTTTTCTTCTAGTG
TTTTTATGGTGTTAGGTCTTATGTTTAAGTCTTTAATCCA
TCTGGAGTTAATTTTAGTGTAAGGTGTCAGGAAGGGGTCC
AACTTCTGCTTTCTGCACATGGCTAGCCAGTTCACAGTGT
TGACTTATAGAAGCTAATAAACAAATACTTTGAAAATTCT
GATAGGAAAAATGAATTTCAGCCAAGAATTCCATACCACA
AATTATTATTCAAGGGCAAAGATAAAAAATAATTTTAAGA
GTGCAGGAATTTCAGTGGCTTTGGGAGCATTTTTCCTGAA
GAACCAGTAGAGGATGTGCTCCAGCAAAATGAGGAGAAAA
CTAAGAAAAAATAGTTATAGGTCAGCAGTGGAGGGAGATC
TCAGCCCTGGAAAACAGCCAGATGGTATCTGACCAAGGGG
ACAGAGGGCCCCAGAGATGATGTCTATGGGGGAAACATGG
AAAATATTTTTGGGGGCACATGATAGAGGTATTTGAACAT
GTGAAATAAATTAGTGATAGGTTTGTGGACAAAAGGCAAA
TAAAAGAAAGATAGAAGGAAGGTTAACTTCAGGGAAAAGA
AAGGATTATATTGAAGGTTTTTTAAAAAAAAGCTTGCCCA
AGCATTGCTAATAAATAACAGCCAAAATTCAAAGCCAAGG
CTGTCTGATCCCGAGTTGGTGCCTTATAATCTTAGAAGAA
AGCTCTGCTACAGAGAAATTTTATGACCTTAGTAAGCCAC
TCTCCCTCTCTGGGCCTCAGTATCCTCACCTACATAGTGA
TTGATCTATACAAAGTACAAACCAAGCCAGGCGTGGTGGC
TCAGACCTGTAATCCCAGCGCTTTATGAGGCTGAGGTGAG
AGGATTGCTCAAGGTTAGGAGTTCAAGATCAACTTGGGCA
AAATAACAAGACCCCTGCTCTACCAAAAGAATAAAAAGAA
AGAAACTAAAAGGTACAAATCATAAATGAAAAGAGAAAAA
TGTGATTATTAAAGTGAAAAACTTTGAGACAACAAAAGAC
CATAAAAATGATTAAAAGACAAGCTATGGGCCAAGACAGT
GGTTAGCAAACTATAACCTGAGCCAGTTCTGGCCCACTGC
CTACTTATGTAAATGAAGTTCTGCTGGAACACATCCATGC
CCATTTGTTTACATTTTGTCTGTTTGTATGCTACAGTGGC
AGAATTGAGTAGCCTGCAAAGCCAAAAATATTTACTATCT
GGCCTTTTACAGAAACAGCTTGCCAACTGCTGGATTAGGA
AAAGATTTTTTCCTAAGATGTAAATAGCAACAAATTAAGA
CCTAAAATATACAGAGAGAGATGACAAATCAATAAGAAAA
AGACAAAGAGAATGCAGGGGTAAGGTGGGAAGAAAGGCAG
ACTGTGGCACTGTTGAAACCCACACAGAGCACCTTTGAAG
GAGTCAGCAAGTTCTTGGACCCTGGTGTGCTATATACCCC
AGCCTCGGGCCTCACACTCCTGGCCAGATGAGCCCAGATG
AGAGCGTGAGGCTTGCTTGGACACCCCATATCTGCAGCTG
GGAATTGGCAGAAACCTGTGAGTTGTGTCAGGCAGTAAAG
TATCTGCTCCCTATACCAAAGAAGATAGCGTTTCATTCCT
TGCTCCTTGCTTCCATAAGCCTCTCACTGTGTTTGTCATT
CCTGGTGGTCTCCTCACCATGTACAGGAAGAGAGTATAGT
TGTTGCCAGCATTACATATAAAAAGATGTCTTTTGAACAC
CAGCTTTGGGGGCTCATGACTTCCTGGCTTGCATGGTGGT
TTGTCCTCTCCTCACTTGGCTGATTTTCAAGGGGCTGTGG
CAGGACAGAGGATCTTTCCCGAGATGGGAGGGGGATCTGA
GACCATCATCTCTGGCTCTTGCTGTCCCAGCCAATTTAAC
TTAATCCCTGGGAGTTGCCACTGATGGGTGGCTGAGTCTT
TGGTAGCTGGTCAGGATGAAGGCAAAATAAGCTTGGGTTT
AGGGCTCATACCTAGGTTCAAACTCTAGCTGGCCCTGCCA
CTTACTAGCCAAACACCTTGGTGCCTCAGCATCTAGATTC
ATAAAATAAATAATTGTAACCCAGCTGCCAGCTATACTCA
TCTGGTTAACTAGCTTTTTTATTAATCATTTTTTCTTTAC
TCCAGGAAAAAGTCATGTGTAGAATGTGGTCCATTGGTGA
AACATTTTTGAAATGTCACTGAAAATTGGAGATGGGGCGG
GACTGGGAGCTAGGGGTTGAGGGCTCATAGGAACAGGTAG
TTCCTGCCAGTGGTGGGCAGTGAAGCTCTTCAGCCACCTT
CCATCCAGCTTCTCTGGTTCCCTCTGTTCTTCTTAGCTTA
TGCTGAGTGGCTGTGCTTGCTGACTGGGGATCCACCCACC
TAGGCCTGAGAGATTCCACTCCTGCACCAAAGATGGCTTC
TCAAAGCTCCTCCTTGGCAGGCTGGGGCTCTCTCTTGGCC
ATTCTTGTCCTCATGCTACAAAGGTATTCCTCTGCCGGTC
TTTCTCTGAACAGGTCTGTGTCCACACTGTGCCCAGGTTT
GACCAAATACAGCTCTTTTGGCCTGGCATAGGACTGCCCC
TCCTCTTGAATCAGTGACATGCGAGGGCCACATTCTCAGT
ACAAGGACAGCAAAACTTTCAGTCCAGGGTGGGGAGACGC
AGACACGAGTTTATTGAGCACTGGGGATGCCATGTGCTTT
GTGTACATTATGTTTCATTTACCACACATGCCTACTCTTC
TCTTTACAGTGGGTACTGTAAAGAGAACCTACTGTTCTCT
TTATAGTGAGTACAAGAATTGAGCAAAGAGAGGTTTACCT
GGGGAGGGGAAGGTCCAAAATACAGGGACAGAGAGTGTGA
GGTAGAAACCCAGCTGGAGAAATAAGCTTACTTTATATGG
GTGCACAGTAGGCTGGGAGATGACAATGGTGAAAAGGAAA
GAGTCTCATTATCAAATAAAGGTGGGGAGTCCTGGTTCTC
TACTCCTAGTGAGTATCAAAGAGGAAGGGGCAGCGACCCG
TGGCCTCCGCAGGGGGATGCAGGCTGGACAGCAGGCAGCC
ACGGCAGCCCTCAGGCTCTGGTGGCGGCAAGCCTGGGTTC
AGCCTCTTACCATGTACAGTCTTGCCCCCAGCTTCCTCCT
TTCCGAAATGGGATTACAGTAGTGGCTACCATAGGGTGGT
TGTTCAAGTTCATGGAAATAATGTATGTAAAGTGTTTACA
ACAGAACCCAGTGCACAGGAGAGCCCCCCTTCTGGCAGCC
ACTATCATTATCAGGTGACACGGGGCTCCCCTCCCTCCAT
GATTCTTGTATATAAAGGCTCATTTCTCTGTCACTTTGCT
GGCTCTGTGCCTTCTTCTCTGCCCTTTCTCTTTTACCTTC
TCTTCCTCTGGTTATGCTCTATTCTTCTCTTAAGGCCTTT
GTCCTTCTCAGATGCCCTGTTCCCCTGGACTGGGAGCTCA
CTTCTGCTTTCTGCAGACCCCTTGGGTCTTGGGGATCTCC
ACGGGGTGAGCTATGGGAGGCACCAGCCCACTGTGGTCAG
AACCGATCTGGTGGGGCCAGTCTGCAGTGTTTATTCTCCT
TCTGCCTCCTCCCCGAGAAAGCCAAGATGGGCATACCTGC
TTCAGGTCTGTGGGCTGGGTAGCTTCTAGGCATGGAATGG
GAAAGCTAAACTGTCCAGATCCATAACTGCTTTCAACCTC
TAGGTCAACTGAAATACTAAAGGTTACTCCTTGAGTGAAC
GTACCAGCCTTCCCATTCTATACTGGATTTAGGACTGACT
TTTGCCATTTGTATATATTGACAGAAGAGGAGAAAAGCAA
TCCACAAACTGTCAATCCATATACCTACAGTGATAGCATG
TGAAAAAATAAGAGTAAAGGAAGGAGAGATGGTACAATTG
CTTGATGTGCACCACAAGTCCCCTAATTTTGCATTATCTG
CTCATGAATATTAAACTGCCACTTTCCCAGATGCATTGAT
GTGGATTACTGTACCAGCCACAAGGATTGCTGGGCATGTG
TGGCTGATGGAAGCAGAAGAGGAGCCTCAGACATATTGTC
CTTGGCAAACTGCATGGCCAGGCTACACATGGGGACTGGG
CTCCACAAGTGAGGAACCAGTAGTCCCCAAGCCCTGGCCA
TGGGCCAGAAGGATACAACCTCCCACACCCTCCATGGCAG
TGAGTGGCAACAGCATGAGTGTACAGTCTGCCGGATCAGA
CTAAAGATTTTGTGTGAATGTGCAGTTTGAGAGACAAATT
ACTTGTGTTGCTGCCTTGAAAAGAGGAGAACCTCAGTGTG
TAATCTGGGATTGAAATCAATGCATCCCATCTCTCCATTT
GGCAAGAGCATCTTGCAGGCCTGCCAGAAAGATAAATGAA
TACTCCTGATGGAAAAGCTTAACTCTCAACCCCCAGGCCT
GGAGCCCAGTCCCCCTGCGGGAGGCAGCATGGGGTCTGGG
TTACCAACACTGGTCACAGTTTATCATAATCCTCAGGGGA
GTTCAGTTCATGTCCTGGCACAAGCTCAGAGCCTGGCATA
AGCAGGTATCCTGCCCATGTTTCTTGGGTCCAGCAGGAAG
ACTCTCTTTGCCCTCAGGTGCTCAGCTCTCTCCAGGGCTC
TGGTGACCCTCTCAGGGAAGCTTCCCCAGTGAAGAAGCAT
GAATTTCTTCTCTTCTCAAGGCCCGTAAAGCTCTGGAGCC
TGTGGGTTCCCAGACCTGGTGGCAAAGTTAGGATATCAGC
AGACGGGTTCTGGTCACACACTGACTTGTAAACCATCCAC
AAAGGACCTCTCTAAATCTGAAATTCAACTTTGAAAGAGG
AGTAATAATAGTTTCAATTTCACAGGCATGTGGTTGATAG
TTGAAAGATGAGGTATGTAAAATGCTTAGCATCAGCCTGC
TCAGTAGATGGGTGTGCATTACAGTTTCATCCAAGGCCAC
AGTTGGGCAGGTGATGATTCATCAGAAGACAGTACTTCTA
AGATAGACTTGGATAAAATTCTGCCTCCTCCTTCCCTGCA
CAGACCTTTATACAGGCTGTTCTCTGAAAGCTTTAGGAAC
AGCAGATCTTCTGAATGAGGAAAATAGACTGAGTAGAAAG
GAAGAAAAAGGCCCTCTCCCCAAGTCCTGGTAACCAAGGA
AACCAAGAGAAATTCAAAGCCTTGATTGACAGTGGCAAGG
ATGACATTAGCCAGTGCCCCCAGTAAAATGAGGACTGGGT
TACCAGGTGGGAGTTCGTGTCCTTCCTTCTCATGCTGCTA
GTTTCTTTGGGAGAAAGATATCAGCTCCCACTAGGTTTCA
TTGGGAGCACCTACCCACTGCTAGGCTTGACCCTCAATTC
CCTCCCCCATGCAATCAGTCAGGGTCCAGCCAGGAAAACA
AACTGAAACTATACTAATTTGTATTTATTTATTTATTTTA
CTTTAGGTGCATACTATATCTGGCACTTCTACCCATGTTA
GCCCTCCCACCCTACCCTCCCTCCCCATCCCCCACACCCC
TGCCAACTGCCCCCAGTGTGTGATGCTCCTCTCCTGAGTC
CACGTGTTCTCGTTGTTCAACACCCACCTATGAGTGAGAA
TATATGGTGTTTGTCTTTCTGTTCTTGTGTCAGTTTGCTG
AGAACGATGGTTTCCAGATTCATCCAAAGAACATAATCTC
ATCGTTTTTTATGGCTGTGTAGTATTCCGTGGTGAATATG
TACTACATTTTCTTTGTCCAGTCTATCATTGATGGGCATT
TGGGTTGGTTCCAGGTCTTTGCTATTGTACACAGGGCTAC
AATGAATGTAAGTGTGCATGTGTCTTTATAGTAGAACAAT
TTATAGTTCTTTGGGTATATACCCAGTAATGGGATTGCTG
GGTCAAATGGAATATCTATTTTTAGATCCTTGAGAAACTA
CCACATTGTCTTCCACAATGTTTGAACTAATTTACACTTC
CACCAACTGTGTAAGAGTGTTCCTATTTCTGCACATCCTC
TCCAGCATCTGTTTTCTCTAGATTTTTTAATGATCACCAT
TCTAACTGGCATGAGATGATATCTCAGTGTAGTTTTGATT
TGCATTTCTCTAATGACCAGTGATGATGAACATTGTTTCC
TACGTTTGTTGGTCTCATATATGTCTTCTTTTGAAAAGTG
TTCATATCCTTCACCCACTTTTGAATGGGTTTGTTTTTTT
CTTGTATATCTGTTTTAGTTCTTTGTAGGTTCTGGATGTT
AGCCCTTTGTCAGATGGGTAGATGGCAAAAAATTTTTCCC
ATTCTGTTGGTTGCCAATTTGCTCTAATGATGGTTTCTTT
TGCTGTACAGAAGCTCTGAAGTTTAATTAGATCTCATTTG
TCTATCTTTGCTTTTATTGCCATTGCTTTTGGTGTTTTAG
TCATGAAGTCATTGCCTATGCCTGTGTCCTGGATGGTTTT
GCCTACATTTTCTTCTAGTGTTTTTATGGTGTTAGGTTTT
ATGTTTAAATCTTTGATCCATCTGGAGTTAATTTTAGTGT
AAGGTGACAGGTAGGGGTCCAATTTCTGCTTTCTGCACAT
TGCTAGCCAGTTTTCCCAACACCATTTATTAAACATGGAG
TCCTTTCCCCATAGCTTGTTTTTACCGGGTTTGTCAAAGA
TCAGATGGTTGTAGATGTGTGGTGTTTCTTCTGGGGTCTC
TGTTCTGTTCCATTGGTCTATGTCTCTGTTTTGGTACCAG
TACCATGCTGTTTTGATTACTGTAGCCTTGTAGTATAGTT
TGAAGTCTGGCAGTGTGATGCCTCCAGCTTTGTTCTTTTG
CTTAGGATTTCTTGGCTATGCAGGGTCTCTTGTGATTCCA
TATGAAGTTTAAAGTGGTTTTTCCAGTTCTGTGAAGAAGG
TCATTGGTAGCTTGATGGGGATAGCATTGAATCTATAGAT
TACTTTGGGCAGTATGGCCATTTTCACAATATTGATTCTT
CCTAACCATGAGCATGGAATGTTTCTCCATCTGTTTGTGT
CCTCTTATTTCATTGAGCAGTGGTTTGTAGTTCTCCTTGA
AGAGGTCTTTTACATCCTTTGTTAGTTGTATTCCTAGGTA
TTTTATTCTCTTTGTAGCAATTGTGAATGGGAGTTCACTC
TTGATTTGGCTCTCTGTTTGTCTGTTATTGGTGTATAGGA
ATGCTTGTGATTTCTGCACATTGATTTTGTATCCTGAGAC
TTTGCTGAAGTTGCTTATCAGTTTGAGAAGATTTTGGGCT
GAGACGATGGGGTCTTCTAGATATACAATCATGTCATCTG
CAAATAGACAGTTTGATTTCCTCCTTTCCTAATTGAATAC
CCTTTATTTCTTTTTCTTGCCTGATTGCTCTGGCTAGAAC
TTCCAATACTATATTGAATAGGAGTGGTGAGAGAGGGCAT
CCTTGTCTAGTGCCTGATTTCAAAGGGAATTCTTCCAGCT
TTTGCCCATTCAGTATGATATTGGCTGTAGGTTTGTCATA
TATAGCTTTTATCATTTTATGATACATTCCATCAATACCT
AGTTTATTGACAGTTTTTAGCATGAAGGGCTGTTGAATTT
TATCAAAGGCCTTCTCTGCATCTATAGAGATCATTATGTG
GTTTTTGTCTTTGGTTCCGTTTATGTGATGGATTACATTT
ATGGATTCGCGTATGTTGAACCAGTCTTGCATCCCTGAGA
TGAAGCTTACTTGGTCGTGATGGATAAGTTTCTTGATGTG
CTGTTGCAATCTGTTTGCCAGTATTTTATTGAAGATTTTT
GCATTGATGTTCATCATGGATATTGGCCTGAAGTTTTCTT
TTTTAGTTGATTCTCTGCCTGGTTTCAGTATCAGGATGAT
ATTGGTCTCATGAAATGAGTTAGGGAGGATTCCCTACTTT
TGTATTGTTTGATACAGTTTCAGAAGGAATGGAACCAGCT
TCTCTTTGTACATCTGGTAGAATTTGGCTGTGAACCCGTT
GGAACCTGTACTTTTTTTGGTCGGTAGGCTATTAATTGCT
GCCTCTACTTCAGCCCTTCTTACTAGTCTGTTGAGGGTTT
CAACTTCCTACTGGTTTAGTCTTGGTAGAGTACAGGTGTC
TAGGAATTCATCCATTTCTTCCTGGTTTATGTGAGTAGAG
CTGTTTGTAGTAATCTCTGATGGTAGTTTGTATTTCTGTG
GGATCAGTGGTCATATCCCCTTTATTGTTTTTTATTGCAT
CTATTTGATTCTTCTCCCTTTTCTTTTTTATTAATCTTGC
TAGCAGTCTATTTTGTTGATCTTTTCAAAATACCAGCTCC
TGGATTTATTGATTTTTTGAAGGGTTTTTTGTGTCTCTGT
CTCCTTCAGTTTTGCTCTGATCCTAGTTATTTCTTGTCTT
CTGCTAGCTTTTGAGGTTTTTTTTTTTTTTTATCTTGCTC
CTCTAGCTCTTTCAATTTTGATGATAGGGTGTTGATTTTA
GATCTTTCCTCTCTTCTCTGGTGGGCATTTATCGCTATAA
ATTTCCCTCTCAACACTGCTTTAAAGGTGTCCCAGAGATT
CTGGTAAGTTTTGAAGAACATCTTTATTGCTGCCTTCATT
TCATTGTTTATCCAGTTGACACTCAGAAGCAAGTTGTTCA
GTTTCCAAGTGGTTGTATGGGTTTGAGTGGGTTTCTTGAT
CCTGAGTTCTAGTCTGATTGTGCTGTGGTCTAATAGACTG
TTATGATTTCTATTCTTTTGCATTTGCTGAGGAGTGTTTT
GCTTCCAATGATGTGGTCAATTTTAGAGTAAGTGCAATGT
GGTGCTGAGAAAAACGTATATTCTGTGGCTTTGGGGTGGA
GAATTCTGTATATGTCTATTAGGTCCACTTGGTCCAGCTC
TGCATTCAAGTCCTGGATATCCTTGTTAATTTTCTGTCTT
GTTGATCTGTCTAATATTGACAGTGGAGTGTTGAAGTCTC
CCATTATTATTGAGTGGGAGTCTAAATCTCATTTTAGGTC
ATTAAGAACTTGCTTTATTTATCTGGGTGCTCCTGTGTTG
GGGGCGTATATATTTAGGAGAGTTAGCACTATCTGTTGGA
TTGATCCTTTTACCATTATGTAGTGTCCTTGTCTCTCTTG
ATCTTTGTTGGTTTGAAGTCCATTTTATCAGAGACTAGGA
TTGCAACCCCTGCTTTTTTTGTTCTCCATTTGCTTGGTAA
ATCTTCTTTCATCCCTTTGAGTCTATGTGTGTCTGTATGT
GAGATGAGTTTCCTGAATACAGCACACTGAGGGGTTCTGA
CTTTTTATCCAGTTTGCCAGTCTGTGTCTTTTCACTGGGG
CATTTAGGCCATTTACATTCAATGTTACTATTGTTATGTG
TGAATTTTATCCTGCCATTTTGTTACTGGCTGGTTTGCTT
TCCCATTAGTTGACTCATTTTCTTCATTGAATTTCTGGTC
TTTGCCACTGATTTGCTTTTGCAGTGGCTGGTACTTGTTC
CTTTCTGTGCTTAGTGCTTCTTTCAGGAGCTCTTGTAAGG
CAGTTCTGCTGGTGACAAAATCTCTCAATAATTGCTTGTC
CATAAAGGATTTTATTTCTCCTTCACTTACAAAGCTTAGT
TTGGCTGGATATGAAATTCTGGGTTGAAAGTTCTTTTCTT
TAAGGATGTTGAATATTGGCTCCCACTCTCTTCTGGCTTG
TAGGGTTTCTGCCGAGAGATCTGCTGTGAGTCTGATTGGC
TTCCCTCTGTGAGTGACCTGACCCTTCTCTCTGGCTGCCC
TTAGCATTTTTTCCTTCATTTCAACCCTGGTGAATCTGAC
AATTATGTGCCTTGGGATTGCTCTTCTTGAGGAATATCTT
TGTGGAGTTCTCTGTATTTCTTGGGTTTGAAATTTACACT
GCCTTGCCAGGCATGGGATGTTCTCCTGGATAATATCCTG
GAGCATGTTGTCCAGCTTGGATTCATTCTCCTCATCATAT
TCAGGTACACCAATGAAACATAGATTAGGTCTTTTCACAT
AATCCCATGTTTCTTGGAGGCTTTGTTCTTTTCACTCTTT
TTTCTCTGTCTTGCCTTCTCTTTTTATTTCATTGAGTTGA
TCTTCAGTCTCTGATATCCTTTCTTCTGCTTAATCGATTC
AGCTATTAAAACTTGTGTTTGCTTCACGTAGTCCTTGTGC
TGTGTTTTCAAACTCGATGGAGTTATTTATGTTCTTCTCT
AAGCTGGTTATTCTAGTTAGCATTTCGTCTAACCTTTTTT
CAAGATTTTTGCTTTCTTTGCATTGAGTCAGAATGTGTTC
CTTTAGCTCAAAAAAGTTTATTATCCACTTTCTGAAGCCT
GTTTCTGTCAATTCATCACACTCCTTGGTCGAGTTGTGGT
CCCTTGAAGGAGAAGAGGTGTTCTGGTCTTTGATGGTTTC
ATCTTTTTTGAGCTGGTTTTTTCACATCTTTGTGGATTTA
CCTGGCTGTGGTGCCAGGGAGCTGCTTGATGAGGTTGCTC
GTCTGCCTATGGAGGTGTTACTGGGTTTCTAGGGACTCCT
TCAGGTTACTAGGGAAGCTTCCTGTGTCTTTTTTGTTTAT
GCTGGGAGACTAGGCCCGCCTCTTCTGCTGACCTGTAGGT
GCTGCTGTGTTGTCAAGAATGCCATCCCGTTGCTATGTAG
GCTTCCTGTGTTTTTTGTTAAAACATGTAGCCCAGTCCCA
CCCCTCTAGTGGTGGTTTGTGCCCTTTCTCCACTGGGCTG
GATCATTCAGGATTCATCTCAGACTGTGGCACTGGCTGCA
CAACCCACTAGAGTCAGTGCTTCAGCCCTCTGGGGTTTGT
GGTGGAGGGTACGGACCTGCCCAGCTGCACCCGGCAGTCT
CCCCCTTTCATCTTCCTCTCTCTCCAGTCATGGGGTAGGG
GCCCACCCAGCTGCTCCTGCTTACAGCCCCCTCTCTCTCT
GGACAGGGGATAGGGGGCCATAGCTCAGTCCGCAGGCTCT
TATTCAACTCCACGCTTGTAATTCCTGGCGCTTGACTGGC
AGAGATCCCCTGTTCTGTGTATTGCTGAGGCTTTGGGGGA
AGTGCTGTATCTGGACTGGAGTGCCAGAGGGGTAGCCTCC
AGCTCGCTGGTCAGATGCACCTTCTGGGTGAAGCAGCACC
CCTCCCCACCTTGGTCTGCCCTGAGTGAGCTTTGCTCACC
ATCGGACCAGACCCGTTGAAATGCACCCGGTACCTCGGCT
GGATGTCAGCACTACATACCAAGAACTCAAGTGAATGACC
AGTGACCATTCTGAGTCACCATGACATCTGTCAACTGGCA
GCAATGCTCTCAACTAGTGGAAAAGTTCCTCATGAAAGCA
CATGCAACAGAGCACATCCCAGAGCTGCTGTCATGACTAA
GCTGGAGAAAGGACTTGAGCAGTTGGTGGCAGCTGCTCAG
GAACTCTCCGCTGCCCCCTCTCATTAGGTGAGTGGCGTCA
GGGCCTGGTGGCCCCATCCATGGCTAAGAATAGAGCACTG
CCAACTCCATCAATCAGTCTCAGCATTCTAAAGAGAGGCT
GCATTGCTATAGAACTGCCTCTGAACCACCGTCCAGACTC
CAAACACTGTATGGGTGCTGTCCCCATCCCCCCTCCCTTT
CTCTTTCTCAGTTGGTCCTTTTGTAAAATGCAGCTGTTTC
CCAGATCAGCTCAGGCCCAGAAAGCTGTTGGATCATCAGC
TTCTGAGAGGAAGAATCTTAGTTTTCTTTAAATGTGGACC
AGCCATCTCATACATTTCATTCATTGCTCTGTATTCAGTA
GGCACTGCATAAAGAGTGTTAGAATGGCTGATCAGAGCTG
TTTTCTTGTGGAATGAAGTTTTGGAGAGAATATTGTCTCT
CCATAAGAAAGGACCTGAGGCTTAAAACCTCAGTGAAAAA
TTTAGTTTTGGCCAAAGAATGGATGTACAGAGCTATGAAG
TCCTGTGAAATCACCACACAGAGGCTTTCCTAGTCCCTAG
GACTAGGGACTGCCCAGCTCCAGGGGGATTCCCTGGGAAT
TATGGACTGCAGACCCCTCACTGGCTGAGAATTTCTTCCC
CACCTGGGGAACAGGCACTGGGCCTATGCCCTGTAGATGG
GACCCCCTCCTACTGCCACTCAGCTGTTTTTGGCTTCAGA
TCCAGTGCCTCAGGATAAGATACCTGTCAGTCACCAAGGG
AAAAAACCAGAGGGAGAGAGGGCTGGGAGTAGCTGGTAGA
AGGGAGCTACATGTATAGCTGGTATACTGGCACCGAGAAG
GGCATCTTGTTTGCTGAGCACACACACGTGTGTATGTCCT
TTAAACATGAATATGAAATACATCCTATATGGCAATCTTA
CCCCATGTCCCCCTGTGTGTCTTTACTTGCATGATCTTCA
TTCTAGGCTTAGGGCACTGGCTCTCAAATAGAGGTGGAGG
TTAAGGGGAAAGAAGGGATACAAGGGGCGTGGTGGCTAGA
TGTGTATTTGGAAAAGTCCCCAAGGTGATTCTATCCTCCT
TCCTGATTGGAAAGTGCTGCTGGATGTGGGGAAGGCAGGG
GCTCTAGGCTTGCCCATTGTGCACTGTCAGAGTGAAGAGG
CAAAGACAGAGAGGACTCCTGAGGGCTGCCCAGTGGGGCC
ACATGCTTCAAGGAGCTTTTCATGGAAGTAGGAAGAGGTT
CAAAGCTCCAGTCTGTAAGACTTGTCCTCTGAGGGATCAG
AGTAGAACCTTCTGGGAGTGCAGACATAGGCAGGCAAGCA
GGCTGCTGAAACTGCCTCTGGAAGGGCTAAGGGAAGGCTT
GTGGTTTGCACATGGAGCGGGGACATCAGCAGCCAAAGCC
CCATAGGAGTTAGTAGCATGTGTTTCCCAAGGATACCCAC
AGGGCTGCAAACACCCACCAGGGACCTAGTGCTGGTGAGG
CCACAGGTTGAGGTTCAGCGTTTGTGGATCATCTTTGTTT
CTCTCGCATCAGGAACTGGTGTGTGCGTCTAGAAGCAGCC
ATGTTGTGTTTTATCTGCCTCCTCCTCTGCTTCCCTGGGC
TATCCCCTCCATATCTGTCACTAGTGATAGTCACAGCCTT
CTACCTGGCCCCTCTCATCAGTTGCTTCTCCCACTCACCC
AAGTGGAGTTCTGATTCCTACTGGCCTGACTGGCTACTTC
ACCCACGCCGAAGAAGAACTAGTGGGAATATTCAGGCTAA
GAGCTGGGACCAGAAGGAAAAGCAGCATTGGTTTATAAAT
ATGAAGGGAGGGGTCTTCTCCCAAATGTTTTCATTGCAAC
TTTACAAGTAGTAGTAAGAATTTTGTACAGAAGACAACTA
AGGCTTTGAAAGATCAAGTCATTTCCTCTGGTCTGAAACC
AGCACCCTGTGGGTGTGGGTACTTGCAGCCATCGTCCTGT
CAGTGTCTGTGCTGGCCTTAGCTGCGTGAGGGCAAATACC
AAAGCAGAAGGGAGAACAGCTGGTGGAGGCCTGAGAGCAC
AGGGCAGGGCTGTGGACAGGCCCTCCCTGAGGGGAGGGAG
GGAGGAGGAAGTGGTGAAGCAGACCTTGTGTTCTAGTTTG
AGGGCTGCCGTACAAATGACCAAAGACTTAGTAGCTTAAA
ACAGAAATTGCTTCTCACAGTTCTGGAGGCCAGAAGTCTG
CAATAAAGTTCTCTACTACATGGTTCCCTCTGGAGATTTG
GTGTAGGGTCCATTCCAGGCCTGTCTGAGCTTCTGGGTGC
TGTCAGCAATACTACGGAACTCCAGTATCTACCTCCATCT
CCCCACGGCCCTGCTTTTTGTTCTGCCTTCACCCCTGGCT
CTCGTAACAACATTCATCACTGTTCTAGAGCCCACTCGAA
TGCAGGATGATCTCATGCTGAGATCCTCACCTTACTTACA
TCTGCACAGAACCTTATTCCAAATAAGGCCATCTTCTGAG
ATTCTGGGTGCACATGTCTTTTGAGGGTCATAATTCAATC
AGCTGTACCTAGGGAGCACAAAACAAGGAGACAGTGACAA
ATGTGGCCCCTAGTGAACTGCAAGAGGACAGAAATTCCTG
CTCAGTAATGCCATCTCTTCCCTGAGTAGCAACCCAGGGG
CATATTCTTATTTGCTGGGTGGCACTGGGAACAAAGGATA
CTCATCTGTCTTAAGTTTGAACCTTCCCAAAGACAGAAGA
ACAGGAGAGTCTGTGGGAGTCTTTCAGGCCCGAAGTTCGT
CTGTCAAAAGAAGGTATGTCCAATCCACCTCCTGCCCATG
TCCACTAGTCTGGGGGGGGCCCTTAAGAGTGAATAAGATG
ATGTCAGTCTTCATGGGATGTCACTGATGGGTCAGACAAG
TCATTCTTGATTAATGCCAGAAGAAAGTGCAGATGCTGCA
TGGTGGTGGGAGGCCTGCCCGTTAGCAGTGGACTGAGAGC
CAGTGGACCAGGTCCCCTGAGAATAGAACAGCTCTAGCCT
CTAGGGTTTTCCTGGGTAAAGGCCACTGGGACATCTGTGC
ATTCCTACTCGTCCTCCCTAGGGCCGTGCCCAGAGGTCAC
GAGTGGCCAACAGGGTAACCTCAGCATCCTCCAGGGAGGC
GGGACTTTCCAATAAGCCAAACAGTTGGGCTTGTGTGCTG
CTAGCCCCTCTTTTTCACATTCATCAATCAATCAGAGTCT
GGGTTTCACCCTAAGTCATTGGTCCATCCTGACAAGTTAA
AGGACCATACAGCCTAGTGCATCTAGAGCATTCTGTCTTC
AAATGCTCTGGGAATCTTGGCTTCTTGGCCTCTCACCTTC
CCTTGGCCAGATACGCTACTTCCTAGTGTTGCCCCTGAAT
TCTTTAGAGAAGTTGCCAGCCGACAAAGACTGAGAAACAC
TAGGGAGGTCACCACCATATACTGAGAGAAACTGTCCTTT
GTCCTAAAACCCAAGGCATTTTCCCTAGAAGAATGACTTC
AGCCATGGCGTGGGTGGGGACTCAGGGTGCCTGGGTTTGG
CTCTCAACTCCACCGCTTTGTCCTCTTGGGTAGTCACTTT
TTCCAAACTCAGTTTCATCATTTGACAAATGAGGATAACC
GTGCACCCACCTGCTGGGGTTTCTGTAAGGATGGCACAGG
TCCAAGCTTTAACACGTGCCTGGCACATCAGAGCTCTCAA
TCAGCCTCCACTCCTCCCACCAGGACTGCCACCACAAAGA
CACTGTTCCCTGGCTGGCGTTTCTGCTTCTGTGTCGTGGC
GTGGGCTGTTCCCTGTTTGGAACACCCTCGCCCAACTCCT
TTACCTTTTGTACCTAATTCTAGCTCATCCTTCTAGAATC
ATCTCCAGGGTCGCCCCCACACGGAGTAATACATAATACA
TTTACTGAGCAACTATTAAATGTCAGGCACTCTTCTTAAG
GCCCTACTTACATTATCCAACTTAATCCTCATAACAGTCT
GTGAAATCAGTTGTATTCTGTGATAAAACTGAGGTTCAGG
GAACACGATCCAACTCTGCCTGACTTCCAAAGCTTGTGCA
CGTGCTGTCACCCCATGCTGACTCCATGGGCTCCTGTCCT
CGCCCTCCCACACTGGGTCCACTTAGCAATTTGTGCTTAA
GTTGTGAGTTTACTGCTCTATTTCCTGAGCTTGGCATCCC
TGGACACAGCGTTGTGCTTCCAGCCTCAGGCCAGGGCAGC
ACACAGCCTTAGCTGAACTGGCCTGGGTCCCTCTGGGGTC
CCCTCCCCTTTTTGAGACTCAGGGCTGTCACATATTCCTC
ATGATACTGAGGAAAAAACGTAGCATTTGAGGCCATAATA
ACAGAAGTGATCTTTCTGAGAGGTTGAGAAGTGGCCTTTA
CTATAAGTAAAACCCAACCAACTGCCTTTTCCTATCTGCC
CATCTGCGGTTTGTTTTTCCATGTTTTAAGTTTCTTAAAT
GGCCTAGTTTGTTAATCTTCATGTTTTATGCTCTGCCATA
AAACCAGGCAGGGTTATGGGTGGAGGAGGCTGGTGGGTGA
GGAAAGCTATGTCAAAATGGCCTAGTGGGGATGTTAGGGC
CCTTCTGATGCCTAGCTACTCAAGGCAGCGTGACTCAGCA
CCAGCATGGACCCCACCCCTGGGAGAAGAGGCCTGGCTCC
TACTAGCAAGGAGCTACCACGTGTGTGCCCTGCTGAGTGC
CTGCAGATCATGAGTGCTCAATAAATATTTGCTTGACTTT
GTGTCCCCCCGACTCTAGACAACTTTTTGTCAGATCTAAG
AAAGAGCTGAAGGTGATTTCAGGGCCTGCCTGTTTTCTCT
CAGGAGGCTGAGTGAGAAGCTCATCAGGGACATCCCCCAC
TCCAATCCCAGGCAGCACCTAGGAGGGCTGAGTCTGGCAT
GTGTGGCCACACTCATGTGTAAGCAGAACTCCATGCACAG
GAGACAGCAAAGTAGCAGTGACCTCACCAGCCATCTACCC
AGGGGTTCTGAGAGCCTGGTCAGCAGGCCTGAGTCAGGCT
GCCCATGGCAGAATCACCTGGGAGCTTGCTGCAAATGCCA
GTTTCTAACCCTGCCATGGGAAATTCTCTCTCACTAGATA
ACCTCTTCAAGTGGTTCTGAAGTACAGCCAGATTGCAGAA
CCATTGATCTGGTATAGCCAAGGAAGAGGATATAACTTTC
CCAAGGTCACACTGGCTAGTCAGTGACAGAGCTAATACCA
CTCCAAGCCCATGCTCTTTCTACTGCAGAGCATTTCAGAG
TGGAGACATATGTCTGAATCCAAGAGAAAAATCATCTAAA
TCCCTTTTGATATATCCATAATTTTCAATGACTCAACTCA
GTCCCTGCTCATTTATGCAAACCACTGAGGATTGACATTA
CATATGTATTTTTATTCCACAATCTCAGTTCTTTTAAGTA
ACTGTGCTCTCACTTGGGTTCCCTCCCCACATCCTTTTGC
TGTCAGGATTCCAGAAGTCCATTCCCCTTCTAGGCCTGCC
TTTCAGGGTCCATGAATGCTGCCAGGACCCTGAGGGGACA
CCTCCTCCCTTTGCCTAGTCCTGGCTAGAGCTTAAGAATA
GGTTAGGCTTGAGAGGAGATGAGCCCTCTTTCAATGTAAC
CCAGAAGAGGTGGTTGACCATCCTGACACCTCAGATTTCA
GGGTTATTGGTTTTTCAAACCAAGTTGAAAATAATTACCC
AGAAATCCCTGTAGCTTATAGATCTGCTTGTCAATTCCAT
TCAGCTCAACAACCATGTACATCTTCCCAGGCTCAAGGGC
TGTTGCTTGGTGCAACCTCAGAGGGATGCCAAGTTAGATG
AGCACAGCAGCATCCCTGCCCTCCAGGCGTCCTCTGTCTC
CATGTTGCAATAAGTCATAAGCTGCTCAGAATGCTGAGCA
ACATGTCAGGCTAGAGAAAATAAATGCCCCTGTGGGCTGG
CTGGACTCTGGCTGGATCCAGGAAGGATCTGGACTTACCT
GTTACCAGTGCCTTCATCATGCCAGGAACAGAGTAGTTTT
CTATCATCAGGGCTGGGCCTTTTCCAGTGAAACCACCTCT
CCAGACAGACCCCAGCACCTCTCTGTCGCTGTGATCTCTA
AGGATCTCTGATGTGAAGAAAGAAGGCAAGAGCCAATGAG
CAGCTCTCCTCATTGCAAAAATGTTCATCTCAGGGGTACT
TTTAAATGTCAGCCCTCTGAGCTCACGTAAGAGTTCAAAA
AAAAAATCAGCTGGGCAGAGATGAGGAAATCAGCATGAGG
TCAGTCTGAAAAGAGAATGAATGGAAATGGAAGTCCTTTA
GGTTCTTATTTCCACATCATCCTTCAGGAGCCTGTGTGTG
GGGCATATAGGCTCCTGTGATCTTTTTCTTTCTCCCCATT
AAACCACAAACATCAGAAGCATACTTTTGCGGGGAGGGCA
GTATACATCCCTTCTTTTGGCTTCACAAACAGGGCAGTGG
CTATAGCCACAGAGTTTGGATTGATCCTCTCCTGGCCACC
AGGGGGTAATGCATCTGCAATGGAGACCTCAACTCTCAAA
CTCCAGGGGCTCAGCAAGAAAGTTAGAGACAGGAGGTCAC
CTTGAGCTAGAACAGGAAACACCTGTTCAGCTGTCTGGGC
CATACGCAAATACAGAGGGCACCCCATACCCCACACATTG
ACACAGTGTTTTCCAGAGGGGGTTCTTTCATTCAAAAGAG
AGGATCTGAGGGAACGGGCTTAAGGAATGCTGCATATAAT
GTCTTCCTCTGAGACATTCATAAGGCATATTAGCATGTTA
AGACTCTGAGAAGTCCTGCAGTAAAGCAACCCATTTAACA
TTGCAGTGTGACTCAAGGTTACCTAACTTGGGACCTTCCC
CCCACCCCCACCATAGTACCTATTAAAGCCCCATGAAATA
CTTTGGAAAAGCTGCACAGACTTGTTCCCCAGGCCTCGAT
CCACTGCCTGTCCAGTGCAGGGAGCATGCTGGGTTATGGA
GTCAGGAGTCATGCCCTTCATTCTCAGGATACACCCTTGC
CATGGGGAGCTGTGGAGCCTCTCAAAGCAGAGGGCTGCTG
TGGCTGGTGGCACAAATCTCATTGTCATGACTCATACAAC
CACTTCTGCTTACTCAGATCTAACATACTTGGCAAAATGC
ATGGTCATGGCTGCCTCTGAGACAGACTCCATGACTAACT
TCTCCAGAAAAGCAGTTGAAGTTAGTAAGCAGAGCCCTTG
ACTCCAGATGAGCAAAGCTGTCAGACCACATCAGTTCTCT
AAGAATTCCTTTTGCCTTGACCCCTGGGGTTGCTGGTTTT
ACCCCCTGACACTCAAAGGAAGAACCAGGCATTTCTGTAG
GGTAGGAAGCTCTTTCCTGGCTCACCTGTCCATTAGTTGA
GACAGCGATGTTCAGGTGGGTTGCCTCTAGCACACAGGAT
GATAGAGGGCAGCCTAGGATGACACGTTGGAAAAAAAAAG
TCTGCACAGGTCCAGAGACCCAGGGTTCCACCAAAAGGCC
CTGCCTGTGAGTGCCTGAGCTGCCCACGCAGCACAACACC
TGAACGTGCTGCTTGGGTCAGTCTAGGATTGGGACCCATG
GAGCATCTGGGTGACAAGCACAGTGTAGCCACACCCTCAA
AGAGGAACTCACACTTCCCCTCCCAAATATCCACCATGAA
TTATGTTAAGCCTTTGTAAACCTATTGGTATACTCTGCTC
TACAGCCTCTTGGGATCAGTTTTGCGTTGATTCCTCAATA
TCTGAAGAACTTCATTTTCGTTAGTCTTAGAACATCTCAT
TTCCAGTCTCAAAGGCTGCCCCTGACCTTTGATGTCGAGA
GAGATATGTGTCAAGGCCAAACCCTGCTTTTTATAACATT
GACTATGACCTCTGTGATTTCATCTTTCCAGGAAGAAGAT
ATTCTCCCACGGATTCATTAGCCAATATTTATGTGTTCTT
CATTCCACAAATATTTACTGAGGGCCTGCTAGGTACTAGG
TACTTAGAAGAGCTGGAAATTGGGAACAAAACAGAAAATC
ATTATTCTTTTAGGGAAGATAAGAAAAATTTAGAAAGTAA
AAAATACAGCGTGACCTGCAAAGTACTGTTCTAAGCCCTC
AGGGACCTTTTAGAGTAGATAAGTTATGTTCATCTTCAGG
AATTGTTGCTTACAAGGAATAGAAACCCAATAGTGTTAGG
AATCAGATTTCCTGCAGAAATAAAGGGCAGGAAAAGAGAA
ATGAGCTCTAAAAGCCATCATGTGTCTCAGACACATTCAC
ATTCTCACCCATTTTCTCCTTCCTCTTTCCTTCTCTCCTC
CTCTCTCTAAGAAGGCACATGAGTAGGAAGAAGGAAGTTG
GCCTCTCTACTACAAATGGATACAAGACAGAGAAAAATTA
GGACAGAAGAACAGTCTGACCATAGAAAGGGCCATTGGAG
GTGGCAGGATAACTTAGAGCACACTGGAATTAAGGAAGAC
TTTCTGGAGGAGGTGCATTTGTGCTGGGTCTGGTGGGAAG
AGGATTTGGATGCTTAATGGAGTGCAGAGACTATTCCCAG
AACAGATCACAGTGTGTACAGGGGCATCCAACTCAGCGCA
CAGAGTGAAAGGGGTCCCGATCACTCTACTGATCACTTCC
CCACCCCACCCCCGTGACACCTTTAGTTGGGTTTCTCTAG
CCCTCTTCAGGGTGGACAGGATTCTCCAAAGTCCCATTTC
TTGCATCTATAGGGCAGTAGGGTATGGCTAAGGAGGGGAC
CAGAGGAAGCAGGAATGGGAGAAATGCTGCCCATTGGAGG
TCAGAAAGCCACATATCATGAACCCAGGTAATAGCTGGAA
GATTTAACCCCCCATCCACCTGTTAGTGACCTCAGTATAT
AGTCATCCAGTGACAGGAACTTCGACTAAGAAGTTAGAGC
ACAGACATGGGCCTCTAGTCTGCCAGTGATTTGCTGATGG
AGTCCTAGCATCAAGCAGTTAACCATTTATCTGGCTCCTC
TGTGCTGGGTACTATAAAGCAATCGTCTTGTTGGTCATAC
CTGAGAATCTACTGGTGAGAATGCAGGGCAGGGCCTCTTG
GAGGAGGTAGGGTGAATTTTGCGTCATCTTCGTCTGAGGC
CTTGAAAGGGCAAGGACAACAGGAGTCATTTAAGCATCTC
CAGTGGGCCAGTGCCTTCACATAAATCAGCTTGTATCAGC
TTTACACCAAATCTGAAAAGCAGAGATTTCCCTCACTTTC
TGAGGAGGAAGCTGAGACTCAGAAGTTAAGATATCTGTGT
GAGGTTACATGGTTAAGTAGTGGGGCTGGGACTTAAACTT
AATTCTGACCTCCAAGTCCATGCTTCTGGCATGCCACCAT
GTGTGCCTCCCCAAGGCCAGGGGTCATGGGGTAAGTCCCT
GGGACAGGTTCTGGGCTGGTCTAAGTTGCCTGTCCAGGGC
ACAAAGTTTGATTGGGATGATGGAAAAGCGGCTGTTCTCC
CTTAACACAGGCCTCTCCTCTACTTCTATGCAACCTCAAT
ACCTCTAGTCCTCACACCAGAAACTTGCACTAAGATGACA
ACCTATTACAGGCTGCCTCTCACAGATTCAAACATGATAT
GGGTCAAAACATGGCCCAGAGTCTAATTTCCATGTGCAAT
ATAAGCTCGAAATCATGGGGCTCTTCCATAGTCAGATGGT
GACCCAGGGGGAGGCCCCACAAGCTGTGGCTTATGCTACA
TGCAGAGCCAAACTCATGAGTCTGTTTTGCTGATGATCCA
TCCCTCTGCATGAGGTATTGTCATTACTTGGTGGCCACCT
AATGGATCTGGGGTTTGGAGCTTGGATACAAGTCCCTTCT
AGGCAACTTACCTGTTGCGTGATAGTTAGCCACTCTGAGC
TTTGGTTTCCTTGTCTCTGAAGTGGGGATAATAACAGGTG
TTCCAGTGACCTTACAGGCCATCAAAAGGAATACGTGAAG
TAACATGAGAGTGCCTTAGGACCTGCAAAGCACTGTCCAC
GTGTTGAGTATTATTGTTAGGACAAATTCATGTTCAACTT
TATAGATGTTAGTCCACTGTAAGCTCCCCAAAGACAAGGA
AGACTTCCGTGTGGGAATAGCTTTCGCCTTTCACAGCCAG
CCACACTCACTTAGGGTCCAGATCTGTGGGTGGCACTGGA
AGCCTTAGCTATAGCCTTGCCTGGGGACTCAGGTTAACTT
TCTTGCCCTGAAGTGTGGTTTAGACCAGACATACTCAAAC
TTTTGTGCAGAGATACTAATGGAGTTCGTCTGAAGTGGAG
CCAGAAAAATGATATTTCAAGGGCTCATCAGATTCTGAAT
TGCACGCAAGGACAGATTTAAGGGAGTCCAGGCTCAGAGG
CTGGGGATACTCTCCTGGGAAGAGAATATTCAGATTCTTC
AGCCTCCTGGCATGTGGGGAGGGAAAATGATGGGATCTTT
TTTCCTCTTGAAGGGAGTATCAGGGGAGTCGATTCCCGGC
TGTTGAAAAGCTGGAAGCCACTGTCAAGAAAAGGAGGGTG
ATGTCAGTCATGAGAAAACCTCATGAGGCCTTGCAGGCTG
TGAGCCCCAGCCTCTTGGTGGCAGGTGGGCTGGAAGGAGA
GGGCCATGATAGGCAGAGGGGCTGAGCTGGGCCGCTGCAG
CCAGCAGGTGGCTAACATGGCATGTCACTCTCTCTCTCTC
TGCAGATTGTGTTCCGGAAGATCAGCGATGTGAAACGTGA
AGAGGAAGAGCGCATGAAACGGAAGAATGAGGCCCCCCTG
ATCTTGCCCCCGGACCACCCTGTCCGGCGCCTCTTCCAGA
GGTTCCGACAGCAGAAAGAGGCCAGGCTGGCAGCTGAGAG
AGGGGGCCGGGACCTGGATGACCTGGATGTGGAGAAGGGC
AATGTCCTCACAGAGCACGCCTCCGCCAACCACAGCCTTG
TGAAGGCTAGCGTGGTCACCGTGCGTGAGAGTCCTGCCAC
GCCCGTGTCCTTCCAGACAGCCTCCAGCTCCGGGGTGCCA
GACCATGCAAAGCTCCATGCGCCAGGGTCCGAGTGCCTGG
GTCCCAAGGGAGGTGGGGGCGACTGTGCCAAACGCAAAGG
CTGGGCCCGCTTCAAAGATGCTTGCGGGAAGGGTGAGGAC
TGGAACAAGGTGTCCAAGGCTGAATCGATGGAGACGCTTC
CCGAGAGGACAAAAGCATCGGGTGAGGCCACGCTGAAGAA
GACAGACTCATGTGATAGTGGCATCACCAAGAGCGACTTG
CGCCTGGACAACGTGGGTGAGGCCAGGAGCCCCCAGGATC
GGAGTCCCATCCTGGCGGAGGTCAAGCATTCTTTCTACCC
CATCCCTGAGCAGACACTGCAGGCCACGGTCCTGGAGGTG
AGGCATGAGCTGAAGGAGGACATCAAGGCCCTGAATGCCA
AAATGACCAACATTGAGAAACAGCTCTCTGAGATACTCAG
GATATTAACCTCCAGAAGATCCTCTCAGTCGCCTCAGGAG
CTGTTTGAAATATCGAGGCCACAGTCCCCAGAATCAGAGA
GAGACATTTTTGGAGCCAGCTGAGAGGTCTATTAGAAAAA
AAAAAAAAAAGTCAAACACCTCCAACCCTGCTGTCACCAC
CACCCCGACCACACATGTCCACGTGACCAACACTTTTCAA
GTCGGCTTTTCCTGACAGAAAACGTGGGGCCAGTGGCGCA
GACACGTGCGCTCTTTCTCTATCTGGAAAAAGATACAGGA
AGGGTAGTGTGCCCTACCCTGCAAGGTGGCAGCTGCATCT
GAACCGTCTTTGCACAATTTTGGAAGAAGGGACATGCTGT
CTAAAGGGTATTTTCCTTCATTTTTAATTTTTTACTACCA
TGATATTTGTAAAAGTTTAAAACTACCAAAACAGAGCAGC
AGCCACCTGGGGTCTGGTGGGAAAGTGTGGAGAACCGCTC
ATGTATATACCATGCTGGGCTCCTTTGCCAAGCCCGCCCC
ACCACGGACTGCAGTGGGCCAGGGACTTCCCGGCATTCCC
GTCCTTGCACAGCCCGTGTCTGACATCGCCGTGTTTTCCT
GTAGTTGTCATTTGTCACTAGCTTGAGGGACAGGAAGGTA
GAGCCTGGAAACTTTGTCTCATGATTAAGGCCAGAAAAGC
AGCTGCAGGGGTGGCACATGCCTTCTATAGACACTTGGAG
CTGGGAATCCCCAGGTCTCCTTTCCCCAAGGAGGTGAGGC
AGGGGTGAGAGCTGGAGAGGGGCCCTTAGGATCCAGGGGT
TCTCTGTGGTGCAGCCCACAGCCTGCTCCTCTGGGCCAGT
GGGCAGGGAGGGTTCCGGAGTCCCCAGCTGAGCCTCTGGC
CCTGCTGCATGCTGCTGGCCTCCCACATAGGCTCCCTTGC
TTCTGTTCCTTCTCAGTCCCTTCCCAAGTGTTCCTGTGGC
ATTCCTCAGGGTATGGAGCATCGGCAGGAAGGGTCATGAG
CCCAGAGTTGCTTTATTAACAAAGCAGACACATAGACACA
CACAACCTCAGAACTGTAGCAAGTGCTATGTTTATACTTT
GATTCTCATTGGGATTGCCCTTCAGCCGTTTGTATTTTGT
TCACTGCATGGGGTCATTATAGGCACTTGGGAGCCATGCT
TGGCCTTATTTTAAAGCCAGCCTCTCTCTCCTACTAACGT
CACTCAGATTTGAAGAGAAAATGGATGACGATCGCAGGAT
CATGGTTCTCCTCTTTTCAGGAGCTGGAAAGAGAAAAGCA
GTGAGTTTCCAGCTACCTCTGTAAGGTGATGGAGAGAAGT
GGCCTTGGAGCTGTGAGCCACAGGTCTGAGCTCACGGCGA
TAGTCACGGAGCTGCATATGGGCCATCTGAGTCCCTAGGC
CATGATGCTCCAGGACACTCCACTGCCTCGTCGTCACCTG
AGTCAGGTTATTGCTGTGCTTAGGCTTCTCTCAGTGACAT
CTGAGAAAGGAAAGGGGAACAGTCTCTTCCAGGCACAGTG
AAGCTGGCCTGGGCATGTGTCTTAGAGATGCCAGGACCCC
AAATATTGACAAGCAAGATTAGAAGTTCAGCTCTGAAAGT
CAGCTTGGAGGGAGTGGAATTAGGAGTGCAGGTGACAACA
TGGACTCACAAAAGGAGCTTGCCTTTGCCTGTGTTAGAAG
GTGACCTCATCCCTGGCACCTATGCCCTACCAAAGATACT
CCTTGTTTCTGAGAGCCTCTGGTCCGAGCCTGCCCACCAC
ACCTTAGTCCTGCCAGTGCTCATGGTGAGTCCCAGGGCTT
GGCCCTCAATTGTGCAAGGCAAGGCTGACCTCTGGCTCAC
AGGGTTGGCTCTGGGAAGCCAGGGCCTGGGAGCTTAAGGG
GGAGTCCTGCTCCATGCACCCTAACCTCATATGTAGCTTC
TCACATGAAGCTTCCAGAGGCTGCCCCTGACTTCTCCAGG
CTGTGACATAATTCGATTTGGCCTCAGATGGCAGCATGCA
GAGAAGAGGAAGTTTAATTTCCCAAGGCTGAGTCACAACT
GTCTGTGACTCCAGATAAAGCCGTGAGGCTTTCAGCCTCT
TTCACTTGAGAAGCTGCCAACCAGTCCTTGGGTAAGAGGC
TATAAAATACCTGGAATCCCATCTGTTGGCTGCCACATAA
GATTCTAGTTTGCCATTGCTTAAGGATGTTCCTCAACTTA
CTTCTGAAGTTTAGAACCCACCATGTTTAAGGCATGGCAG
GCCTGTAATCACCCTAAAACCCAGCCTCAGAAGCACCTGC
TCCTGGAGACTTGTTGCCTCCAAGCTCTCCAGGGACTTGA
TGAGTGGCTCCTTGTCCAGCTCCCCACTGCCTGATGTCAA
GAGTCCCTGCCACTGCCCTCCAGCTCCGCCTGAGGCAGAT
GGATGTCCATGAACTCTCTCAGACCTCTGGGTATGAGGGA
CAAAGATGATGTAAGGCTTCGAGTTCCAGACATGTTTTTG
GGGGAAGCATAGCTTCAGAAATGCACTCCTGAATTGATGC
AAACTGGGCTTATGACTGGAAGCTGGCTCCTGCGGCAGGA
ATCTGCTAATCTTTGGGTCACGGGTGCATGTGTGCGTGCA
TGGGCTTCATTCTTCTCCTTTAATCCTCCCTAGGATTTGA
GGGATTTTTTGCTGTAATTGTTTTCTCTGAAAAAACGTTG
TGTAAATGAGCCAAACCTTTCTCCCTTCCTTTCCGGGCTG
TGCACTGGGCTGCAGGATGCTTGTGCTGACTGCCTTCCCA
CACCAGGATGCCACTCTGGGTTCTTGAGCCAGGACCATAT
GCTTCAGACACCACTGACCTGGCCCTTCCAGTATGAACCA
TTATCTGGTGGCTGAAGAGAGATTAAGGAAACAAAAAGTT
AGTAGGTATGGGACAGAACATTTAGACTTCAGAAAAAGTG
TGCTGAGAGAGAACAGATTTGCCCAGGATATGTTTTTCCT
TTTTGAGGAGAGGGGGCATGGTATGTGGCATCATTGTCCA
GTAAGTGCTGGTTGTTAATCTCTATGAAATTATTTTCTTT
GAATATCATTCATATTGAAGTTCCATTTCCCAGAGAATAT
CCTGACATGCTGCTTTGAAGTAGGGAGGTCCTGTCCCTAT
CACTTGGCTGCTGGTTGAACATTCTATCCCTGGCTGATGG
AAGGGTGGGTGAGGGTTGAATCTAAGAACGAAGGTGGTCA
ACGAGATGGTGTGTTTGTTCTTGGGGGGGCAGTGACTCCA
GCAATGGGCGCTGCCATCCCATATACTTACAAAGGGCTCC
TCCAGTGGACATGACAAGATAGCCAAAGGACAGAGACAAA
GGGGACCATTTAGTTAAGAAACCAAATTGTCTAGTGTACA
GTTAATGCAACTAATTGCATTAATTAATGCAATGCTACAT
TATGCTAATAAGGTTACAACATTAATGCTATAGGATGGCC
GAGTGTTTAAAAAGCTGAGCCCCTATAGCAGCCTTCCAGC
AAACTTTTGGAAATTCATTTCTTACTTGATTTCTTCTTGT
GATCCAGTTCCGGGGGGCTGTTTTACCCTCAGCCTCAATC
CAGTGTACTGCTGTTGGCCAAATATCAGCCCCTTTCCTGG
AATCCTCCTCTTTCAGAAGTGTGGAGAGCTGGGCAGGGGT
AAAAATGTACTATACCACCCCATCCCATCCAGCAAGCTGC
TTATCCATATCCTTAGATGGAAGGTAGAGGTATTATGCCG
ACTGTCAAGCTCCTTGTCCAGGCCCTCAGGACTAAGTGAA
TTCTTTAGGAATACTAGGTGGAGGAAGATCCTCATTTCCC
CTTATTGCACTGACCACTACGTCTCATGCATACTCTGGGA
AATTTAAGAGCTCTGGTGGAGCTACACATTGCTGATGTGC
ATTTGATTAATAGATTGTACTATGTCTTGCAATAAAGACG
TTTAGCCTTAAGACCCTTGAATGGAACTCCAGCTGTGATA
GAGCTGCCAATGCCCCTTCCTCTCTTCTCCCTTATCACCT
ACTGTTGCTTAAAGAGGAGGCCACTGAGGGCACATTTGAA
GCCCCAGACAGCCCCCGCTCTGTTGCTAAATCATTGTTAT
TGCTCTATATACTGCCTTCTCTCTCGCTTCAATTAAAATT
ACCTTCACCAGCTCCCGTGCCCTCCACCTGGAGGAGACTT
CATGATCCTCTCAGCACTGACTGCAAACATCAGAGAAAAA
ACCATTTTCTCACCCAAGCTGTTTATGTTGAGAAGTTTTA
ATTTCCACCCCTACAGCTCAAAAGAATCAATGTGAATTTA
TCTGCAGCTTAAATTCAAGTGAAACTTCATTCTCATGAGA
GCATATCAGACTTTTATTCTGGAACCTCTAGAACTGGACT
TGAATACCCTGCAGGTGCCAGACCAGTGGGTGCCACCCTG
CCTGCCATTATACTTTTCTTACAGCCATTGTCTCTTTATC
TGTGACTTCTGAATCATCCGACGGACCCATTAGTTGTTCA
ATGAGAAGTTCACAGATCTTGTATCAGGATATAAACTGGT
CTTACGTTAAGAAGGATGCACCCTCCCCTAATGAATGTAT
TCTCTTAATATTCCGATGCTGTATTCGTGCATCAGTTGGA
GACTGCCCACATCCAACATTTCGCTGGCACCTCAAGGACG
CTTCTACTCATGAGTAGTTCATCATTCTGGGGCTTCTCCT
TATATTAAAACTCTCTCGATTGAGTCCTGCCAAATCCTTT
ATTGGGTTTTTCTTTTTCCTTTGCATCTGTCACTTTGTCC
AAATGAGCATGAATAAACAAAAGTGTAAATGAGCTGATAC
TATTTTTGTGGTCAGCTGAGAATGCTGCCAAGAACACCAC
TGTATATCTGTGGCTTGGGAACGTTAAGAGAAACGTGCAG
GCCCCTCCTCAATGTTTTTAAACAAGCACAAATGATATTT
GTAAAAAAAAAAAAGTTTTATTTATTATGGTAATAAACTA
TTTTATACATGATACTTGCTTTCGCCTTACATTAATTTTA
AGTCACTGAATTGGCTGTTCAGACCTAAGAGGCCAGAACA
AGGATGGTAATTTCTATTCAGGAGTTTGGGAAGCTCTTAT
TTGGACAGCACTCGTAGTTTTTTGAGATCTCAAAGTCCCA
GATTCACTGAGATTATGTATCAGAGTACAAAACAGTTAGA
GAACACACATGAAGGGACGTGGCTCTATGGTCTTAAAGTA
CAGCTGCTGTACAAGGGCACAGATCCTGACTGCAGGGCCT
GGTATCATGGAAAACTATGACACATTGATCTGAGATACCT
GAAGCTGACCTCCCACTTGGAAATATACTTTTTAATTCTG
AACAATTTAGATTGACATTTGTATAAATATATTAATGCGT
CCCTACCTTTTAAAACATAGTATGACAAACATAGTCTTTT
CTAATGCCTCGGTGTCTACAACATGAGCTCTGATCTGTGC
TTTACACTTCGTTGATCATCTCAGAAGCTATTAAGGTAGT
TTGCCCCTCATCGAAATAGTCCTGTACACCGGTGTGGTTT
CAGTTTTGCCATTATTTTAATAGGTATTGCTTCCCGCTCA
TGGCAAGGCTCCTCAGTACTGCCAACCCGAGTTCTTATTT
ACCATCCAGTGGGCCACATTTCAAACATGGTGCTTCTCAT
TATAGACAGTGTCACTTAATCAGGGGATGAGGAATGTGAC
CTACAAGCCTCTGCTTGATCTTACAGGATCACAGTATGTG
TACAGTATTTTTAATGTTTCCTTACCCATGATTTAATCAC
ACTGCAGAAAAGCATTATAAAAATAATTTAAGGGTGATAT
TGTTTAAAATTCCAAGTTATTGATGTGTGTTTCAAAGGCA
TCACTAATAAAATATTAAAGCTATCTTTATTTCTTTTTTC
TTTCTTTTTTTTTTGGAGACAGTGTCTTACTCTGTTGCCT
AGGCTGGTCTCAAACTCCTGACCTCAAGTGATCTACCTGC
CTCAGCCTCCCAAAATGCTGGGATTACAGGTGTGAGCCAC
CACACCCAGCCTAAAGCATTCTATCTAGATCTCCTCAATG
TTGCAAAACATCTCTTTGAATATGATTTTTGTAATTAGCC
AAAAGGACCAGTAATATAGAGCTAAGAAATGAATACTATG
TTTTGGGTACCAAATGGAGTACAATTATTTTAAAAAGAAG
TGTTTTTCTGTTTTCAAATAAAACAGTTTCCCTGAGAAAG
GCCTCAGAGAAGCTTTCTCGAAACGTGCTGAAAAGGTCAA
GAGTATCACAATAATTTGGCTTCTCATGTTGTCCACACAG
AATCCTATTGTACGGATATATTGTGATACAGCTGCTAAAA
ACCAAACTCATTATTTTATGGTTAATTTACTATGTTTAGT
CAATGGTTATACTATTTTAAATAAGCAAGTGAGCAGTCTC
AATTTCTGTAATGGGAAGCCACTGCCCCCACCCTAAATTG
CTATTCTCCCAATATATAATTACTGATTTAATTTTTCTTG
AGGCCTGTTGTCTTTAATAGGACCTGCTGACACCTCTAAC
AAATTAATCTGAAAAAAATAATACCTTTTAGTCTTCCTGT
GTGGTCCCAAGAATCAGCATGACTGAGGTTTGGATGTCCT
TCAGGTATCTTGCTTCCCTCCTTGTGTAGCGTCTTGGCAA
TTGTGCTTGGAGCTCTCAGCCTTGCCCACAGAGCTAGTTG
GAATCAGAGGATCCCGGGGCTGGAACTGACCTTGGAACCT
CCCAACACTGTGCCTGAAGTTGCCCAGGGCTGATGACATG
TCCAGTGTCCTTGGCTGAACTCCTCTGTGTGCCCAGGCAC
CACAAGGTCTTTCATTCAGAGCAACCACAAGATTTCAGTG
AATATGCATGAGGAGAGAAGGATTATCATTTTCATATTAC
AGCTGGGGAGTAGGAAGAGGTTGAGCACAACAATGGTCCT
GTATAATCCACATATTAATTAATCAGCCTGAAATACAGAG
CTAAACACAGTAATCATTTATTAATTCCTAAGAACCATTA
TGAATCATGTAATAGTTTAAAAGAAATTCAGGATTACTAC
TTTCAAATATATCCACTGACTCTTCCAAAATAGTTTAATG
AATTTATAAACCTATTTGTTTTTATATAAATGGTATATCT
GGAAGAGCTCAAAACTTTTGTATCATTTATATGCACACAT
ACATTAGAAACTTCCTTATCATTATTTTTATACTCCTTTT
TTTCTTAGCAAGCCCTTTCTTTCCAAGTAAACTACAGCCA
AACTCCTTCTGACTGGCCACAAATCATGAATCAGTGTTAG
TCCATGAAGGTTTACTGCATTCATTTAGGTGCTCACTCCT
CCCCTATTCCCTCCTTAAAACTTCTGAGCACCCTGCAATC
ACTGGCCCCATGTCTCTGTCTGTCTGCCCCTCTGTCTGTC
TGTCTGTCTCTCATTTACCAAGCCAGCTGCTGAGGCTGCT
GCTGTGCAGGTCTACCTGCCCCCCTCTGGCCTCTGTCTTT
TGCTTTAGTTAACACCTAATGTGACCACCCCAGGTAGTCA
GTTTCTGGCCCCCTCTCATTTCTTTGCCAAGCAGAGAAGC
TATGAAGAAAGACAGTCAGCAAAATGGTCCTGTGCTCCAG
GAGTTTAAGCCTCAATGAGTTGATAACCACAGCCAAGACA
TAAGGGTCATGCCATGTAACAAACAAGAGGCAGCACTAGG
TCCAAGTGAACCTTTCACTCAATGACAGCTTCATTCACGT
ACTTGAAATGTTGTAAGTTCTCCTGTAATTAGATATATTA
TGGATTCAAATTTTAAGTTTCCTTTACCCCTCCCGACTCC
AAAAATAAAATCCAAATTCAAACAGAAGTATTCTGAATTA
TCTACCACTTGGGGCCTTTGGTAGCCTATCCAGCATCTTT
TTAGAGGAGTGAATAATCAAGGTATGAGAGTTTATTTAGA
TGTTAAACATTTTCTTCAAACATATTCAAAATAATTCTAC
AAACATGTAGATTATCTACATGACAGAAAAGGCTTCATTT
GAATCAAACCCAAACAACATATACCACTAAACCTGAATCA
CCGAGTAGGAGGATGACTTTTGGGACTTGTGTGGAGAGAG
TGGATAAGACCCCAGGATGCCATCCTAGTAACTAGCCTGA
TAGCACCCATCTGTGGACATACTATCCCATGGTTTCTAAA
TTCTGCTGCTTTATTAAGAAACTATTTGCTGTCACGTAGA
GGAACTACCATATTATACCTCTCTACGACTCTCAGAAACA
AGCACCCAAATGTAGATCATCCTGCTGAGGCTCAAATCAC
AGGGCTCCTTGGGTATGGATGCCTTAGAATTCTACAGGGC
TGTTACCATCTTCTTGGACTTGGTAATTTAAAAGACAGCT
GTGGCTTGGCCTCCTTCCTACAGAGGGGCTGAAGCATGAA
GCTCAAACCCTAGTGCTGCCTCTGGAGACCCTGAGGGATG
TGATGAAGGAGGTCACTCAAACATCAATGTCACTCAAATA
TTTTATAAATATTGACCAGAAGACAGGCTATCACTAATCA
GGATGTCTGTGTCTCAGTCAAGAAATGTCCACTATATTCT
ATTCTTGGTTAAGGAGAAAGAATCCAAAGGCTTCATAAGA
CTAGCTCCTAGACCAAAATGTCCCCATGTATAGCTAGCTG
GACAAGACAAACTACTGCACTGGACCCCAGCTTACTCAAT
AGGAAAATGATGGGTTGGAGTAGATCTCAGAGACTCTAAA
TTAGTAGACTGTCTGGCTGTGAATTTTCTATGAGAGATCC
AGCTTCCAGTCTTGGAGTGAGGATATTCAACAGAAGATGA
AAAGATCAAATCCCTTAGAGACTGTCCTGGAGTGAGAGGT
CAGGGTGAAGCACCATCTGCCTTGGAGGCCAGCAGCAAAG
ACTGGCCTGAGCCCAACAGCATTAGTCCATGGCGTAGGTC
TGGGCCCAGGCAATGCCCACATGGGAGTAGCAGTACAGGA
ATCCCAGGACAGAGAGGGTCACCCATGGCCAGCCTGCAGA
GGGAGAACAGAGATAGAAGAGCAGTTAGAAATGCTTGGGG
CAGGACCTCCCACATGGGCAAACTGTCTCCTTTTGGAGTA
GGCAACCTGAGAAACAACACATGTCTTGGTTGACACATAA
GACACATGCCTCCTGGACAGTCTTTTGTAACTAGAATTCC
AGCAGTTGAGTCCTACATTCCCATCAAAGTCACCATAAAA
TGAGGAGTGCACTACTGCAAATACAAACCATGTTTAGAAA
TAGGGCAAGCTTTTAAAGAATACATGTTTATGGCCAGGCA
CCTGTAATCCCAGCACTTAGAGAGGCTGAGGTAGGAGAAT
CACTTGAGTCCAAGAGTTGGAGACCAGCCTGGGAAACATA
GTGGGACCTCATCTCTACAAAACAACAACAACAAAATTAG
CCAGGGATAGTGGTGTGTTTCTGTAGTCCTAGCTACTTGA
GAGGCCAAGGAGGAAGGATCACTTGAGACCAGCAGTTAGA
GGTTATAGTGAGCTGTGAATGTGCCACTGGACTCCAGCTT
GGTTCACAGAGTTAGACCCTGTGTTGGCTAAAAAAGAAAA
AGAAAAAGAAGAAAAAAAGAAGAATCCATGTTTAGAGGAC
TAAAGCAGTAAATAAGTAAAAAAGGAAAAAAGTCCATGAG
TCTGATTGAGAAAAAGTATAGTCTCACATGGCACTGCAAA
CATGTAGGTCATGTTCCAAAATCTGTACTTTTAGATGAGT
CTTTTGAAATCAGGGTATGTATCCCCCTAGAATAACATTG
TGTGATTCATGGACAAGACACAAAAATCACCATCATCGTA
TCACTGTTAAAAAAACAGAAAACAAAACCTGTAGTAACTG
TGAAATAGCACTAATAGGAGCTCTGAGCCCTGGGCATCTA
GGATCCTGAAGCCCTAATATAGGGTCCTCTGTCCTTTCCG
GTCAGCCTCCCTGCAGGTTTCAAGAGTTCTAAGTGGTGAG
GAATGGGCTAGAGACACTCAGATGTGGCTTGTCCTTGGCA
ATAAGAGGAAGGTACCAGCAGCCAAGAGGGAAAGGGTGCC
GCGCAAGATCAGGAGGGCCATTTGAATGGGGGCATCACAT
TTCACATTTCACAGACAGCTTTATAAATGTAAATGTTTGA
CATTGCTCTTGAATATGGCTAGCTAGGAAGTCATTACCTT
TGTCACTGCAATTGTGTGTGTTAAAAGAATGACTATGTGA
AATGTAGGCATTTAAAATGAACTAATTTTTTTTCCTTAAA
TTCCATAAGTCCATAGTAAATCTCAAAAAGTAGATTGAGC
ATTATACTGAATTTAGTGCCATTTGGAAGCATACAGAAGG
GGGAAGCCTAAATTAAATATTTGCTTTCAAAACTCAAAGC
TTTTAATGATTCCTTCTACAAATACTTGTCTTAGAATATC
TGTTTTTTTTTCTTCTTTTTTTTAAAATTAACAGCCCTTT
CTGCTGAGTATTTGTTACTTAATGATATTCACGTCTTCTG
CATGTTTCACTTATTCAAACATTTATTGGGGGTTTTGGAG
AGCCAGAGATGCTGGGGAAGATACAAGATGCCAAAATGGA
AAGACCCAGTCTCGTGTCAAAGGCACTCCCACTCCAACTG
GGGAAAGACACACACACACCGGTGCGATTTATGATCCACA
TGGTAAATGCTGAACGATAGAATGCACAGAGCACATTTAA
ACTGGACCACATGGGCTGAGCAAGAGTTTGTCAGGTGGAA
AGGGACAGGGACCAGCTACCAGAGAAAGACCACCTGATGT
GCAACCTGACAGGCCACCCAAGGAACGGGGATCATGTGAT
ATGGCTGGTTCACAGTGAGGAGGCAGGCAAACAGTGGTAG
GAATAGGAAGGAGGCTGTAGGAAGCCCCTGGGGATGATTA
CAGGCTCTCTCCTTGCTAGATCAACCATTAGCTGCCATGA
TTATTAATACATCATGGGAAGTCACGGAGGCATAGTGGTA
CGTGTGCAGGCTCTCAACTGAGACGAGTTCAAATTCTGGC
TCTGCCACTTGCCAGCTGTGGAACCTTGAGCAAGTTAATG
AATCTCAAATGAAAAACTAGGGATAAATATGCAGATTACT
AAATAGTGTTCTTATAAGGACTGAATGAAATGATGTAAAG
ACTTGCACAGTGCCTGGCATATCATGGGAACTAAAAAAAG
TTAGTAGTAATAATGGTGAGAGGCCACAGAAGTCTCCACC
AAGATTGCAGTGACAACAGGGAAGTCAAGGCCTGGGCTTC
CTTGCGTCTTAGCCTGGCTTTCCACAGTGTTCTCCCAGGC
CCTGCAGGAAAGAGAGGTGAGGGCAGCAGAGGACCTCTGG
CAGCCTGGCTCCAGAGGACCAGGACAGGACCACCCCCATA
GCTCCATCTCCTGCTAGACAGCCAGTATGTGTCCTGTGGC
TGCCATAGCAACTTATCAAACTTAGTGGATTAAAACAACA
GACATGTATTCTCTCTGGGTTCTGGAGGCAAGAAGTCTGA
AATCAAGGTGTTGGCAGAAACCCTTCCTTACCTCTTCCAG
CTTCTGGTGGCTCCTAGCATCCCTTGGCTTATGGCAGCAT
CACTGCCTCCATTTTCACAGTGCCTTCTTCCCTCTGTCCT
ATACTCTCTTTATAAGGGCATCAATCATTGGATTTAAAGG
CCACCCCAAATCCAGGAGGATCTTCTCTCAAGATGCCTGA
CAAGTTATATCCATAAAGAACCTATTCCCAAATGAAGTCA
CATTCTAAGGTGCCAGGTATACGTGAATTTGTGCAGAAAC
ACTATTTAGTTCAGTACAGTCAGGTACTTTCCCAGAGCTT
CCAGATAGATGCATCCTGCTGGAGGCCTTCAGAGCTCTCA
TCACTGTGGCTCAGGCACAGACACCAGGGGACTGGTCAAC
GCCTGCTCCTTGGTGAGTTCAGGGAGCAGGATGAGGGGAG
TGGGCTTTGGACAGAGGAAGCACTCCTGGACTTCAGCTGT
GTTTCGGGTGAGGCATCAGGAGTGTTTGGTAAACATGGAA
CTCAGAGGCCAGCTATGAAGATGGGCCAGTGGGGACATTT
CATTTACACAGTGCTAGGCCTGGGGCATTGCACAGCTCCG
CTTGGCACCCACAGCTATCAAGTGACACCTGTGAAAGCTT
CCACCCAACACACAGACCTGTAAGGCAGACTGTCCCCAAG
GCTGCCCAGAGGTGAGTCACAGACATGTTTAGCATGGGCC
ATGGCTAGGTTCTGAAAATTCTCCCCATTCTTACTATATA
TGCCATCCAGAGAGGCGGCTAGATAACACTTAGGAGACTT
ATAATCCTCACCAAACTGAGACCCCGGTAGAGCCTTAGTT
TTCCCATCTACACAATGAGAGCCCAGGATAATTTTTTAAA
AGCATGCAAATAAGATCACAGATGTAGTAGTGCTTTTAAA
AAGTGTTCTAGAAATATAAAAGATTAATATAGGGCCACCT
GATATTTCTGTTACATACACACAGCTTACTGGACTTTTTA
ATGCACACACGTTCCTACAGACAGTAGACCTGGTGTGTCA
AGGGCTCCTTATCCTTCCTGACCTCAGAAGTAAGATCTGT
CATGCGGAATCATCATGAATGGCAATTCCAAATGAAGTGA
CATGCTGAGGTACTGGGCACACATGAATTCCGGGAGGAAT
ACTATTTATCCCAGTCCAGGCAGGTACTTTCCCTGAGCTT
CCAGATGGACTCATCCTGCCTGGAAGCCTTTAGAGCTCTC
ATCACTGTGGCTCAGACACACAGGCCAGGGGCCTGGTCAA
CACATTCTCAGGGAGAGACAGATTCTACATGTCACCCTGC
AGCTCTACTCAGCCAATACTTCACCAGCACTTGCTATATG
CCTGGCCCTGTCCTAGGTATTGACATCTTCCTCTTGTTGG
CGGTCTGTAGGCACAACACACAGGCCTGTAAGGAAGCACT
GATGTGCCCTGCTAAGTGCACTGCTAAGCAAGTACTGATG
TGGCCCAAGGGGGCAGGTGGGGCGGGGGGCACTTGAGGCA
GAGCCTCATCTTCATCAGTGGCTCAAATAACAACATAAGA
CTGGAAAGCAAAGGGGAGAGGCTGTCATTCTGGCAACATT
CTGAGGGCTGCTATGGTGCACAGTCATGCAGGCTCAGTCA
TTAACAAAAAAGATGGTGTCAAAAGGGTTCTGCTCTGACA
AACTCTGACTTCCTCTTCCTGCAGTCCTCTCCCACCATCC
CCAAGCACCACTCCCCACTGGGTATTCTCCTCCTGGGCTC
TCCCTTCTCCACCAGGAGTAAGACTCCCAACCCCCATTTC
TTTCATGCCATATCCCCTCAGCGCGTACACACACACACAC
ACTCTCTCTCTCTCTCTCATTCTCTCTCTCTCTCTCCCCC
CTCCTCCCTCCCCCCATCAATGTGGCTCATACTGCCTGGT
GGGCAGTATGCTATTTGTCAAAGGAGAAGATACTTCTTAA
GAGTGTACTTTAGGCCTGATTCCCCCTACATACTCTGCAC
ACTCAAGGCTGGTCCACAGAATCAATGATATGTGTAATTT
CCTGCTGGGCTTTTGATATCTGGATCTAAAAAGATCTAAA
CAGGTGATCAGTTTTAACAGATCACAGCTAGGCAGCATCA
AAGATATTACAAACAGGTTTCTGGAAAGTCAGACAACAGT
TGCAAGAGACTGGATGGTACAGTTAATAAGGTAGATTATT
TGACAGATACAGCTAAATGGAGATAAGTAGAACGTATAGC
ACAATATATTTAATTAAGAGGACCAATGTAGGTGGCATAA
TAGGTGGAGTTAATAGGATGTGGGTGGTTGTATATGACAT
TGTTAATAGGATATCAGTGAGCTGTATAATAACTACAGCT
AATGAGAAACAGGTAGAACAGAGGGAAATGGCTGAAGCAA
AGAGAAGGCTAGCAGCGTAACTTTACTTGGAGTTATTACG
GCTGAGCAATTCTCTGAGCAATTACATCAGTCTGAAGGGA
ATGGAAGGCCTGAGGCTTGATACTGATGGAAAAGAACATC
ATCTCACAGGCCATGTGAAGTCAAAGGGCATGTTTTCTGG
AAAAGGAAGGGATAATCAGAACGAAAAGCAGGTCCAATGA
AAAAGCTTAGCTACTCATGCGACTGAGGCAGAAGAACGGT
TTGAACCCAGGAGGCAGAAGTTGCAGTGAGCCAAGATCAT
GCCACTACACTCCAGCCCAGGTGACAGTGCGAGATTCTGT
CTCAAAAATAAATACATGCATACATACATACTTTAAAAAT
GAAAAATAAAAGGTTACGTGAAATGGTGCAGCCACTATGG
AAAACAGTATGGAGGCACCTCCAAAAATTACACCTGGAAT
TACCACATATGTATCTGTATTAGTCCATTCTCATGCTGCT
AATAAAGACATACCCAAGACTGGTTAATTACAAAGAAAGA
GAAGTTTAATGGACTCACAGTTCCAAATGGCTGAGGAGGC
CTCACAATCATGGTGGAAGGCGAAGGAGGAGCAAGGACAT
GTCTTACATGGTGGCAGGCAAGAAAGCATGTGCAGGAGAA
TTGCCCTTTATACAACCATCAGATCTCATGAAACTTATTC
ACTATCAAGAGAACGGTACAAGGAAGCCCACCCCCATAAT
TCAATTACCTCCCACCAGGTCCCTCCCATGACCATGGGGT
TTATGGGAGCTATAATTCAAAATGAGATTTGGGTGGGACA
CAGCTAAACCATATCAATATCCAAAGGAAATGATGCAGAA
ACTAGAAGAGGTATTTGTATACCACATTCATAGTAAAACT
ATTCACAGTGGCCAAAAGGTGGAAGCAACCCAAGTATCCA
TCAACAAATGAATGGATAAGCAGAATGTGGTGTAAAAATA
CAAGAGATTCATCTTTAAAAGGAAGGAATTCTGACACGTG
TTATTGTCAAATTAAGTAAAATAGGCTGGACACCAAAGAA
TACTATATGGGTCAATTTCCATTAAATATGTAGAATAGCC
AAATTCAGAGACATTAAGTAGAATGATGGCTGCCAGGGGC
TCAAAGGAGAGAGGAAATGAGAAGGTAGTGTTTAATGGAT
ATAAAGTTTCAGTTTTGGAAGATGAAAAAATCTCGAGAGA
TGGATGGTGGTGATGACTGCATAACAGTATGGTACTTAAT
GACACCTAAAAATGGTTAAAGCGGTAAATTTTATGTTACG
TGTAATTGACGACCACCACAATAAAACTATGCTGAGTGAA
GAAGCCCTTGGCAAAATAATTCAGTATGTATTATTTCTAT
AGAATGAACACTTATTTATAGTTACAAAAAGCATATTGGG
GGTTGCCTGAGGCTGGGCAGGGATGGATTGCACAGGGGTC
CTGGGGATCTTTTGGGATGATGATGTTTTGTATCTTGATT
GTGAGAATGATTTCAAATGTGTATACAATTGGCAAAATTC
AGTCAGTTGTGTACCTTGAATGAGCACATTTACTATTTCT
CAATGAAGTTGGCATTTGAAAATTTTAAAGGCAACACTGG
GATGTTAGCAAGCCATCAACTTGCAGCATTAACCATAGAC
TAAGCATTGCAATGTCCACATCACCTCATAAAGGCTTTTT
ATGCCCCAGGGTGTTCAGACAAAAGGTGCAAGAAAACAGA
ATTTATTTTTAAAATCATGATGGTAGCCCAGGTACGGTGG
CTCAGGTCTGTAATCCCAGCACTTTGGGAAAGTGAGGTGG
TCACATCACTTGAGGCCAGGAGTTCAAGACCAGCTTGGCG
AATATGGCAAACTCCATCTCTACTAAAAATACAAAAATTA
GCAGGGTATGGTGGCATGCACCTGTGATCACAGCTACTCA
GGAGGCTGAGGCACAAGAATCACTTAAACCCTGGAGGCAA
CAGTTGCAGTGAGCCAAGATTGCACCACTGCACCTGTAGC
CTAGGCAACAGAGTGAGCCTCTGTCTCAAAAAAAATAAAA
GATTAAAAAAAACTGATGATGGACTTTCAGTCCTTCATCT
TCCTAAGGCAAGGGGGACTTGTAGTGTGTAGGACCAAATA
CTGGTTCCCCCAGTCATGCTTTCTTCCCCTGGGGCCTCTG
AGGAGCAGGAGGACTAGAAGAGCCTTCTGAACAATGCAGA
TGCATTCAGCAGAGGAACGGCAGGCTGCTGCTGCTGCTGA
ATCAGCACAAATTCCTATCCCGAGGAAGAAATCAATCTGT
CCTAATGGGAGATGAGTTAATTGAGTTGCTGAATTGTGTC
TGAGTTATCAATTACTCAGAGGCTCACTTGGCTGTCAGGC
TGGGCAGCACTCCTGAGCCTGTGACCGCCATCTTGTCTCT
AACAGGGCTTTTTCAAAGACCACATCCTACTGGTCCCCAT
TTGTAGAAGAAAATGGCTGATGGCCAGCACATAAACACAC
ATCAGGAAAGCCTTCTTCCTAGCCACCCCGCACCACAGTC
CCTGTAACATGCAAACGGTCTACAAAGAATATGCAATCTA
TTACACCATTTACAAAGAATACACAATCTTAGTTACTTCT
TACTACACTCTGAGGTAGAAATTAGTATTCTCATTTTAAG
AGGAAGAAACTGGCTCAGAAAGGTAAGTAACTTGTCATAG
AACACACAGCAAGCAGATTCTTAAACTTTGGTTTTGGTGT
CAATCCGACAGTGATATTCTTGCTTGAAGCCACATTGTCT
CACAAAGGCCCAGAGTTCACATCCCAAGCCCAGGGTATCA
GGTTAAGTCCTATGTGGAAAACAGTCTGAATGATATCTGT
CCCTGAGGTTTTAAAATCCCCCATTATCCACTATTTAGCA
CTAATACTGCCTTAATTTCCTCCTTCCTTCCACCAAGACA
AGCTAGAGGCTCCAGTACACCTCTGCCTGCTGTCCCTCTG
GCTCATCTATGGTTCAGTCATCACCTTGCTGGTTCCCAGT
TCTGAGGGCTGAAGAGCAATGTGACTTTCCCAGCTTGGCT
CTTGGGTCCTTACAGCTGAAATGATAGATTCTTACTTTCT
GGTCCCATGGAGCAATGTCTCCTAGTGACTCAAAACCAGT
CTAAGAAGGAGAGTCCCAATACTCCTAAGAACTACCAGGT
TGTAAAGAAAACAAGATTCACCTCCTAAGACAAACTCTTC
TTGGTCAAAGCCTGAGTCTGCAAATGGGAGATATATTAGG
TTGGAGCAAAAGTAATTGTGGTTTTTGCCACTTCTTTCAA
TGGCAAAACATCAATTACTTTTGCACCAATCTAATATGAT
TATTAAATGTCACCAACATCTCCATCCGTGTCCCTGGGTT
GCACTGTGCACATGTCACAGCCCACATGGCCATCCTGGTT
AGGACCAACATGAGGCTGATGAATTTCAACCTCCAGAGGG
TTTGCTAATGGACTGGCTCAGAGAAGGAGCTATCCAACAG
GGAAACAGAATGAAGGGAAAGAGGTGACTCCAGGAGATGC
TGCCAAAGAGGGATTTATAAGACTTGGTGATGAATTTGGG
GGCCTCTCTCACTGACCCTGACTATAGCCTCAGTGTGTGC
CCTCAAAGCTGACATTCAGCTGGTGTGCATCAGAAAGACT
ATACCTGATATTAAAAGAACAGGCTGGGTACAGTGGCTTA
TGCCTGTAATCCCAGCACTTTGGGAGGCTGAGGCAGGTGG
ATCATGAAGTCAGGAGATCGAGACCATCCTGGCCAACATG
GTCAAACACTGTCTCTACTAAAATACAAAAAATTACCTGG
TCATGTTGGCACAAGCCTACAGTCCCAGCTACTCATGAGG
CTGAGACAGGAGGATCACTTGAACCCAGGCATCACGGGTT
GCAGTGAGCCGAGATCAAGCCGCTGCACTCCAGCCTGGGC
AACAGAGCAAGACTCCATCTCAAAAAAAAAAAAGATTTGC
TATCCTAGAGTGAGTTAAGAGCCGTGGTCCTGGACTCTCC
CTCATGATTTGCCCTCTGCTACAAAGAGAGAGATCACATG
TGGTTCTGCAGGGGCCTCAAGGGCCTGCTCCTGCACTTGG
CCACCCTCTTTGGATCCACTGGTCCGTGCCTGTGCCCTAC
CATTTGTTAGATATTCTGAATATCGGCCCCCAACCTGATG
TACGTATTGCTCTACTTTGGTGGTATTTTCTATTTTGAGG
CCACTGGAGGATGAGTGCTTCTTTCCTTAAAGAACTGGCG
CACGCACCAGACCCTAGTCCTAGGTGCTGACGCCGGATCT
GGAAACACACTGGCCCTGCCCTGCCACTCTCTGCACCATC
CCACCAGCTTCATAACCATCATTTCATTAATTATTCAGAA
TGACTTTATGCACTGCTGCCTTCATTCAATGAGCTGGCTC
TGACAGCACTTATATTTAACCATGTTCAGATCTGATAGGG
GGAAATGAGAAGGTGCCTTGGCAGCTGTGTTTAAATCTTA
TTTACTCCAGTAGTTGCAGCCTGCAGATATCATGGAGTCA
CTCATCAAACGGCCCTGAGCCTGCAGACCTTCTTCCAGAG
CTAAATTTAGAAGTTTCATCTTAATAAGCCTATGGGGAAG
GAGCCTTTTCCCTTCAGAGGGCTGGTTACCTTATCAAAAG
ATACACGAGAGCAAAGCTGCCCCAGGCTTCTGAGCCTATA
AGTCACTGGGTCTAACTCCAAACACAGGGGGAAATGGACA
GAAGCTTTGAAGAACAGGCTTTTGCTACTTTAAGGTTCTC
ATAACAATTCCTTATCCTCACAGAATTTACACACCTGGGA
TCCAACCCAGATGTTCAAGCCTCAGTTTTTTTGTTTTTTT
CAAAAAATGCTCAGCTGTCACTTTCACATCCTCTCATGAG
AAAGGACTAGGTGGTTGTCATCTGTTCGAAATTGAAGCAG
GAAATCCCAGAACAACGAGTCTTTATCAGAACCACCTGGA
GGACAGGCTTAAATGCAGACTACAGGGCCCCGCCCCACGG
TTTCTGATCCAGTGGGTCTAGGGTAGGCCTGAGAATCTGC
ATGTCTAGCAAGTTCCCAGGTGATATGGATACTGCTTGTC
TGAGAACCACACTTTGGGAACTACTGTTGCAGGGGAATGT
GCAGAGGGAAGGGCTTTCTACTAAATTGGGCACTCAGGCA
TGGAGCAGAGGAGACATTTACTGAGCATTACATGTTGCTT
GACTGGGTACATCCCACATTCTCACAACCACCTTATCGGA
CTGGCGTCACCCGCTCCATTTAGTAGATACGGAAACTAAA
GCTCAGAGAAGGAGCTTTCCCAAGATATAAAGGCTCATTG
GACATTAGAACTCAGGGCTGTGCGACTCCGCAGTGCACTT
GGCCACTGAAGCTCAGAAAGCAGCAGCTTGCTTCAGACCA
CATGGTGAACACTCCGGCTGGGATTCTTTTAATTCCTTGG
TCTCCAAATCTCACTCATGCCCCTACTCCAGGCACCCAAA
GTAATAGGGAGGGAGGAGCTTCAGGATGGTGTTTTCAGAC
CTCAGCTATCACTCAGTCACTTGGTTCCCCCCATCTCCTG
GGGCCGCCCTTTCTCATCTTTCTAGTGGGAGACAGAGAAA
GCAAGGATGAGCATGCTTATGTCCTTTGTCTTGGTTAGTG
TCTAATTTAGGCTGTGAGCATTGAAGTGCATGTTCCCACT
GCCTGCATGATCGTTTATTAAAACTGTTATAGCCACAATT
ATATGACCCTTGCTATGGGCTGAGCCTGCATGGGGATTTG
GCAAGGAGAGAGAGGAAGGGGCAGCTGGGACCACCCTCAG
GAGCTTCCTCCATTCTGACCAAGAGACCATTGCTGGGAGC
TTCGGGCACATTTTAACCCGCACAAACAGTGGTCTTTAAT
AAATCACATTGTTCACAGTCAATTTCACATCCTGATGAGG
CCAACTTCTACTGCATTTTTCATTCTTCCCTGACTCCCGA
TCCAAGCCCTGCAGGCAAGCACTTACTAAAGCGCTCACTT
CCATGAAGTAAAATCATTCCACTGAAATGTAGGGAGCGGG
GAGAACCAGCCAGAGCCATTTTTCCTTATCCTGACAGCAC
AAGCAGCAGCGGTGCTGAAAAAAACACACATTTCCTCTCT
CCAGGGGCAACTGGGTGGGAGACCTACTTTCCAGAGAACC
ACCCACTGCAGTGGTTGCTACACCCCTACATCAGGGCACT
GGGGCAAGAGGCTGCACAGTCAGAACACACTTCCCCAGCT
GTTTCTCTTCTTTAACCTGTGTTTTCATTCTAGCCCAATT
AGGGCTGTTGTTCATTATTAATTCATGACCACGCTATAAA
ACAGAGTGGATGCTGCCTAGCAAATGAGCTCCTGGAAGCC
ACTTTCCTGAAACAGGGATGGCACGCCATGAATCAGGCTT
TTTGTCAACGGCCCTGACAACCACTCACCCACATCTATAT
TTATGAAGCACCTACTGTGTGCTTAGCATTCAGACAGGAA
GCCTGGATTCTCGCCATTGGCACAGTCTGCATCTTCGTTT
GAGGCCTTTTGCAAAGGTGCCATCTTCACATAGTGTGCAG
AGGGCATACTCTGGGACCACCACACTCCTCCTTTACACCT
TATTTTCAGATCTACAGCTCTGGGATCCAATTGTGCAGAT
GACAAAAGGCTCAGGGACGACACAGATGACAGAGATAGGA
TTTCCAAAAACTAGATAGGCTGGGAGGATGAACTGATACT
ACTAAGTTAAAATTGACCAAGACAGAAACAGCTGAACTTC
ACAGGTTTTGTTTTTTAATCCAAATATACAAATACGGAGT
GGCTGAGTTGTGGGAACACAGTAGGGGAGGAGTGGTTGAT
GGATGAAGTAATAGCTCCTGGAAACGCTAAGACTGCAGAA
GAGAAGATGGTTGCTGCAAATATATAAACGTCTACCTCAA
AAGAGTGATGCTGGGAGGTCTGAGCACCCTCAGGAGCAGG
GCTGGGTGGAAAGAGCACACACCAGGAGGAAAATGACACT
TGAGCCAGCCCTTGGACATCAAAACAGGTTCGAGAGACTG
AGCTTCCTCGGGCAGGGGCAGGACGGTGTGTGGGCTAGAA
CACGAGGGAGGAGATTTCTCATTTGATGGGAGGTAGAATC
AGGTCTGAGGGCCGGTGAACCTGCCTTCTTTCTTCTCACC
TCCCTGGAACCAGGGCATGCATGGTAAAATGGTCAAAAAA
TAAAGATGAGACTGAAGAAACAGTATTGTTGACTTCAGAG
TACCCATTCTCAAGACTGTCAGATCCCTGCTTCAGGCCAT
CAATAATAATAGTTTTGGCAAAATCCCTGATCAAGTCCAC
ATCCTGTATGTACATTTGGCCCTTGTTTTCCAAGCCTGTG
CAATACAAAGTCAGTTGATGGAGGTGCCCACAGTCTAGGC
ATCCTCTACACTTGCAGAAGTACCTGGGAGGAGAGGCACC
TGGTGAGCAGTGGCCCTGAACACCTGGACTCACCAACAGA
GGGAAGGACAGGAAAGCACTCCACACAGCCCCTCTCCTAC
CACCACCAAAAGAAAATGCCAGAGGGGAGAGAGAGATCCA
AGATGGCTGATTACTAGCAGCTCAGGACTGTAGCTCCCAG
TGAAAGTGCAGAGGACAAGAGGATGCCACACTTTCAGACG
AATTTTTGTTGCTCACGGACCAGGAGATTCCCAGCAGAGG
AGCCCCACAGGTCACCAGTGTGACTCTTGTGGCTGGCATG
GCAGTTCTCGGTGCAGAGTAAACGGGACTGGGTCCCCTTC
TGGTCAACGTTTGGAGCTCTGGGAAGGCAGAGTTGCCCAT
TCAGCTGATTGAAAAAGGGACTCAAGAGGGAAGCAAGACC
GGAGATTCCCGGGCAGAAAAGCACCATGAATCTTAACGCT
GCTGTTTTAGCCGGCGCAGTGGGTTGCTCAGATTCCAGTG
CTGGGTACCAACAAGTTTGACCTCCACTCAGAGATCTAAT
TTGAAAGTCAGTAATTACAAAGAGGACAGGTGAATAAATT
TACAATGATGGGAAGAAAACAGCGTAAAAAGGCTGAGAAT
ACCCCAAATCAGAATTTCTCTCCCTCTACAGGGGATCACA
GTTCCTCATCAACAGGGAAACAAGGACTGATGGAGAATGA
GTGTGTTCCATTAACAGAATTAGGCTTCAGAAGGTGGATA
AGAAACTTTGGTGAGTTAAAAGAACATGTTCTAGCCCAAC
ATAAAGAAACTAAGAACCTTGAAAAAAGGTTTGATGAAAT
CCTAATGAGAATAGACAATTTAGAGAGGAATATAAGTGAA
TTAATGGAACTGAAGAATACAATACGAGAACTCCATGAAG
TATGCACAGGTTTTAACAGTCAAATTGATCAAGCAGAAGA
AAGGATATCAGAGGTCAAAGACCAACTTAATGAAATGAAA
TGAGAAGACAAGATTAGAGAAGAAAGAGTAAAAGGAATGA
GCAAAGTCTCCAAGAAATATGGGACTATGTGAAAAGACCT
AATTTATTTGATAGGTGTACCTGAATGTCATGAAGAGAAT
GAATCCAAGCTGGAAAATATTCTTCAGGATATTATTCAGG
AAAACTTTCCTAACCTAGTAAGGCAGGACAATACTCAACT
CCAGGTAATACAGAGAACACCACAAAGATATTCCTCAAGT
AGAGCAACCCCACAGGTCACCAGTGTGACTCTTGTGGCTG
GCATGGCAGTTCTCGGTGCAGAGTAAACGGGACTGGGTCC
CCTTCTGGTCAACGTTTGGAGCTCTGGGAAGGCAGAGTTG
CCCATTCAGCTGATTGAAAAAGGGACTCAAGAGGGAAGCC
AGACCGGAGATTCCCGGGCAGAAAAGCACCATGAATCTTA
ACGCTGCTGTTTTAGCCGGCGCAGTGGGTTGCTCAGATTC
CAGTGCTGGGTACCAACAAGTTTGACCTCCACTCAGAGAT
CTAATTTGAAAGTCAGTAATTACAAAGAGGACAGGTGAAT
AAATTTACAATGATGGGAAGAAAACAGCGTAAAAAGGCTG
AGAATACCCCAAATCAGAATGCCTCTCCCTCTACAGGGGA
TCACAGTTCCTCATCAACAAGGGAACAAGGCCTGATGGAG
AATGAGTGCATTCCATTAACAGAATTAGGCTTCAGAAGGT
GGATAATAAGAAACTTCTGTGAGTTAAAAGAACATGTTCT
AGCCCAATGTAAAGAAACTAAGAACCTTGAAAAAGGTTTG
ATGAAATCCTAATGAGAATAGACAATTTAGAGAGGAATAT
AAGTGAATTAATGGAACTGAAGAATACAATACGAGAACTC
CAGGAAGTATGCACAGGTTTTAACAGTCAAATTGATCAAG
CAGAAGAAAGGATATCAGAGGTCAAGACCAACTTAATGAA
ATGAAACGAGAAGACAAGATTAGAGAAGAAAGAGTAAAAG
GAATGAGCAAAGTCTCCAAGAAATATGGGACTATGTGAAA
AGACCTAATTTATTTGATAGGTGTACCTGAATGTCATGAA
GAGAATTAATCCAAGCTGGAAAATATTCTTCAGGATATTA
TTCAGGAAAACTTTCCTAACCTAGTAAGGCAGGACAATAC
TCAGCTCCAGCTAATACAGAGACCACCACAAAGATATTCC
TCAAGTAGAGCAACCCCAAGACACATAATCATTAGATTCA
CCAGGGTTGAAATAAAGGAGAAAATTCTAAGGGCAGCTAG
AGAAAGGTCAGGTTACCCATAAAGGGAAGCCTATCAGACT
CACAGCAGATCTCTCAGCAGAAACCCTACAAACTAGAAGA
GAGTGGGGGTCAATATTCGATATCCTCAAAAAAAAGAATT
TTCAACCCAGAATCTCATATCCAGCCAAACTAAACTTCAT
AAATGAAGGAAAAATAAAATTTTTCATGAACAAGTAAGCA
CTCAGAGATTTCATCACCACCAGGCCTGCTTTACAAGAGC
TTCTGAAAGAAGCATCACACACAGAAAGGAACAACCAGTA
TCAGTCATCCCAAAAACCTACCAAAAGGTAAAGAGTATCT
CCACAATGAAGAATCATATCAACTAATGGGCAAAATAGCC
AGATAGCATTAAATGACAATATTAAACTCACAAATATCAA
TATTAATCCTAAATTTAAATGGATTAAATGCCCCAATCAA
AGACACAGACAGGCAAATTGAATAAAAAGTCAAAACCCAT
TGGTACACTGTATTCAGATCCATCTCATAAGTAAGGACGC
ACAAAGACTCAAAATAAAGTATTGGAGGAAGACTCACCAA
TCAAATGGAGAGAAAAAAAAAAACAAAACAGGAGTTGTAA
CTTTTGTCTCTGACAAAATAGACTTTAATAGTAACAAAGA
CTAAAAGAAGAAACAAAGAAGGACATTACGTAATGGTAAA
AGGATCAATACAACAACAGGAGTCAATGATCATAAATATA
TATGCACCCAATATAGGAACACCCAGATACATAAGACAAG
TTCTTAATGACTTATAAAGAGACTTGGACTCCCGCACAGT
AATAGCAGGAGACTTTGACACCACATTGTTAATATTCGAC
GGATCAATGAAATAGAAAATTAACAGGGACATCTATGATT
TGAACTCAGATCTGGAACAAGTAAACTCAGTGAATATTTA
TAGAATTCTTTATCCCAGGTCCACAGAACATACATTTTTC
TCAGTATCACATTACACCTATTTTGAAAGTGACCACATAT
TTGGAAGTAAATCACTCTTCAGTATTTGCATAGCATTTCA
CAGACTTAAATGAAATATTGGTTGGCTGTTATTTTCTTCC
CTTATTCCTTCCTATCAGCATAAAAGAAGTTTTTAATACC
TATTTTTAGATTGCATTCCAGCCTGGGCAATAGAGCAAGA
CTCCTGTTCTCTCTCCCCCTTTTTCTTTCTCTTTCTTTCA
AAAAAAAAAAAAAAAAAAAGCGAGAAAGAGCTGAAAGGGA
AAGGAGAGAGAGCGATGCCTAACCTACGTGAACATCTTAA
CGGTGATGTCAGCAGATGCTTCTGACATGTTCTTTTCCTA
AAGCAGCTGTTGAATAAAGGATTCCAAATTACTTGACTTG
AATTTCTGAGCAAAGAACAGAATGATAAAACCAAGTTCCC
AGGGGCAGCAGCCACTGCTATAACAGCTCTTCCCAGAACT
CTCAGAAACCACGATGAGCTAGGAATGCCGGCCACTACTC
TGAAAAGGGAAGGAAATGTTCCTGCCTGTCAAAGGTGGCT
TTGTTCTTCCCTTGATGCTCCCACTGTGTCTGCAGAAGTC
TATTTTGCTCATCGACACACTGAAGATTGGGGCTGGCTGA
AAGCTGGAGGTACTGTGGAGCAAGAGCTTTTCTGTAAATC
ATCTTCCAGCAGCTGCTGCTCTTCATCCAGGAGTGGGGCT
GGGCTGTCCAGAGACATCCCTACTGTCTCCCCTGCTCCTT
CTGCCTGGCCTAGGGCAGGGCGAGCTGTGCCTGTGATGCA
GTACCTGGCTGTGGAGCCGTTTCTCTTGAAGGATCCTGAG
GCCATAGGTTTGTTCTCACTAGTGCTGATTTTAACCACCT
GAGCTGCCTTTTTCAAAAGTAACTTGACAGAAGCACAGGA
CAGTTCTGAGATTAGTTCAGGGAAAAAAACATGGCTCTAA
CATTCACAAATGGAAAAGACGTCTCATCTACTAGGTCCTG
CACAAGGAGGGACATGCGGAACACAGGTAGAGGCGTCCAA
GCTCAGGGATGCTATAATGGTGGTGCTGTGCACATCTCCC
CCTGCAAACCAGCCAGCTGGAGGGGAGGCAGCTTGCCATA
CTTTGGGAGCACAGTACATTTAAGGGGTCCTGGGCACCCA
GAGGAGGCAGCACAGAGAGCCCCACTAGGGTGGCAGGGAA
TCTGGGGCCCCTTTTTGCTAAAGAAGTGTGAGAGAGCTGT
GCAGGGATGGGGCAAGGGCTCTTATATCACTGCTCAGGAG
AGAGAAAAAGAATACAGAAGACCCCACATCTCCGTCCTTC
CCCCATCAAACCACATGGAAACCCTGGCAACCAGGGGTTC
TGCTGGGGGCGAGTGGAGAGGCTCTGGGCTGTCTCACACC
ATAGCTGCTCCTCCTGCTGTGACCCACTTCCCCCGCAGGA
GTGTAAGGCTATGGAGCCATGGGGGAGCAGGGGACAAACA
CGGCTGCTGGCCCTGGAGAGGAGCCAAGGTCACTGCTGCT
GTCATCTCAGGCCACATGGGAAACAAGGGGCTCACGGGAC
AGGGTGGAGGTTGGGATGTGTGACTCTGGACTCCAGCGAG
GTTGACCGGTTCCAAGTGCCATGCTGTACAAGTGACACTG
TCACACAGAAGCCACTTCCTGGAAGTCTAGAAGGGCTCCA
CATAGGGACATGAAGATAAATAAAAGTGTAGCCTGGACAA
AGGCCATCAGGTCACCTGGAAAGGGAAATGGACTTAGTCT
ATGTCACTCCAGAAGACAGAACCTGGACCAACAGATGGAA
GGGACAGGAGATGCCTTTTGGCTACTCTCAAAAGGAACAT
GGAAAATTTAGAGCCTCCTAACAAAGTAGGCATCTTCCTT
GGCATCACTCAGCATCTGGGCAGTTTAGGCAGCTCTCTGT
TAGGAAGGCATCCATTGAGGACATCTGCCTCTGAGGGAAG
GTGGGACCAGATGACCCCCAGAAAGGTCCCTTCTAATTCT
AAGATGTTATAAAATGTAAGTCTTCTAATCATCCTTCCGT
TCCCCGCAGACAGTCAGTCCAAGGAATAAGCTAAAAGACG
ACTACAGAAGCAGAGAGAGGAGGGGCATTTGTCTGTAACT
AGAGCAGAAGGCAGTGTTCTAGCAAGCTGTGGAAACGTCA
GGGAAAATGGCAAATTTTTAATGACATGCTCATGAGGATA
TTTACCTGACATATAAAGTGACTCAGATACTTTTTTTCCA
CTTTGGTTACAGAGAAAGACGTTTTTGCGCCTTACAGACC
CTGCTATGAAGGAACACTGTGTTCCCAGCATCGAGGGCAG
GTCTGCCTGGGACAGCAGGCAAGTCCTGGTGGGTGCTCCG
AGCCCAGGCTGGGATGGGTGCCCCCTGCATCCCCACCAAG
AGTCCCTCTCGCAGCAGCCCTGCTCACCGGGTTGCCTAGA
TTTCCTGACACTTTGCAGGAGCTAATAGAGAAGCATTTCC
TCTTCACTGGCTGACCTGCTCACAATCAAACACCAGTAAC
CAACTGTCCACAGGGTCGGAGGAGACAAGACAGGGTGCCA
TTGACGTGGATTAGGGAAGCAGCCAATCGAGGCAGCAAGA
TCTCAGTGATTGTGATAGTCACTAACGAGGCTTAGCACCT
TCCCTGCCTCCTCCATGCTTTCTGTTCAGGCAGCTGGAGG
GGCAGAAAGGCCAGGATCCTTTGGGAAACTTTTCCCAGCT
ATTTATTCTCTTCCTGGTAATCTTTACATGGGGTTAATTG
TTGGCCTCTGGGGAAGGGGCCTCAGCAGCCGCAGCTTCTG
GCTGGTTATATTTGTGACCTCAGAGCACAATATTTACATG
ATGGAGTCCTTGTAGAGTTTCCAGATGCTTCTTTGATTGT
GGGTCAATTCAGGACGTGGAAGCAGCCTCCTTCAATGGGC
TTCCTCTGACTCCTCTAAAGTGATGGGGTAGTGTCTACAA
GGGTCAGCCCTATGGCTTGGATCTGGACTTCTCCCCATCT
GTGTCCCAAAACTGGAGCTTGAGGTGATGTCTTAGAACGA
ACTGTGACAGTTCCAGTGCCCCTGGTACATCTCTGACGTC
ATCCTTGGGAGTACTGACCTATGCTCTTGGAACCCTTCCC
ATTGCAGAGCCTCCCACCTCCATCCTAGGGGCTGGCGCAT
ACTCATTCCATGGGGAACGTACAGCTCTGCTCTTGCCGTT
TGGCTGGGAGCAATCTGATCTGAAGATAAACTCACCATCA
TGGACTCTCAGCATTCAACACTTATTGAGCTCCTACTACA
TATACAGAGCAGTAGGCCAAGTGCTAGGGTACCAGAGATT
GAAAGGATGCCTTTCAGTTAGGGAGGCAAGAATCTGATGT
AAAACCAGTGTGTTTCCTGATGTTAAATAACAAGATAATA
AAAGAAGAATCCCAGTGTGTTTCCTGATGGGTTAATATAT
GATTCATTCAACATTTATTATGCCTTTTCTGTGTGCTAGG
CACTATGCCAAGAGCCAGGGCACCTGGGATGGGAGAACTG
GCCTCTGTCCTTAGAGGAGGGAGGCACCCAGGCGTTCTGG
TGTAAGTTCCATATCACTGAGAGCCAGCGGAGAAGACACA
GGAGCAGACAGGGCTAAGGACATGTGGAAACGGGGACTGC
TTGATTCTATTGGTCGCTAGTGCAGGAATGGGAAAGGCCA
ACCACACCTCACCATTCCATTGTCCCAGGCACACACCTTC
CGGTGGTTTCCATCCTCCATGAAAATTCTCCCTCAACAAG
CGGAAGGCCTGCCCTCCTGCTCCTGCCCCAGCACCTCAGC
TGCTGTGACCTCCAGCAAGCTGTGGAAACGTCAGGAAAAT
GGCAAATTTTAATGACATGCTCATGAGGATATTTACCTGA
CATATAAAGTGACTCAGATACTTTTTTTCCACTTTGGTTA
CAGAGAAAGACGTTTTTGCGCCTTACAGACCCTGCTATGA
AGGAACACTGTGTTCCCAGCATCGAGGGCAGGTCTGCCTG
GGACAGCAGGCAAGTCCTGGTGGGTGCTCCGAGCCCAGGC
TGGGATGGGTGCCCCCTGCATCCCCACCAAGAGTCCCTCT
CGCAGCAGCCCTGCTCACCGGGTTGCCTAGATTTCCTGAC
ACTTTGCAGGAGCTAATAGAGAAGCATTTCCTCTTCACTG
GCTGACCTGCTCACAATCAAACACCAGTAACCAACTGTCC
ACAGGGTCGGAGGAGACAAGACAGGGTGCCATTGACGTGG
ATTAGGGAAGCAGCCAATCGAGGCAGCAAGATCTCAGTGA
TTGTGATAGTCACTAACGAGGCTTAGCACCTTCCCTGCCT
CCTCCATGCTTTCTGTTCAGGCAGCTGGAGGGGCAGAAAG
GCCAGGATCCTTTGGGAAACTTTTCCCAGCTATTTATTCT
CTTCCTGGTAATCTTTACATGGGGTTAATTGTTGGCCTCT
GGGGAAGGGGCCTCAGCAGCCGCAGCTTCTGGCTGGTTAT
ATTTGTGACCTCAGAGCACAATATTTACATGATGGAGTCC
TTGTAGAGTTTCCAGATGCTTCTTTGATTGTGGGTCAATT
CAGGACGTGGAAGCAGCCTCCTTCAATGGGCTTCCTCTGA
CTCCTCTAAAGTGATGGGGTAGTGTCTACAAGGGTCAGCC
CTATGGCTTGGATCTGGACTTCTCCCCATCTGTGTCCCAA
AAACTGGAGCTTGAGGTGATGTCTTAAGAACGAACTGTGA
CAGTTCCAGTGCCCCTGGTACATCTCTGACGTCATCCTTG
GGAGTACTGACCTATGCTCTTGGAACCCTTCCCATTGCAG
AGCCTCCCACCTCCATCCTAGGGGCTGGCGCATACTCATT
CCATGGGGAACGTACAGCTCTGCTCTTGCCGTTTGGCTGG
GAGCAATCTGATCTGAAGATAAACTCACCATCATGGACTC
TCAGCATTCAACACTTATTGAGCTCCTACTACATATACAG
AGCAGTAGGCCAAGTGCTAGGGTACCAGAGATTGAAAGGA
TGCCTTTCAGTTAGGGAGGCAAGAATCTGATGTAAAACCA
GTGTGTTTCCTGATGTTAAATAACAAGATAATAAAAGAAG
AATCCCAGTGTGTTTCCTGATGGGTTAATATATGATTCAT
TCAACATTTATTATGCCTTTTCTGTGTGCTAGGCACTATG
CCAAGAGCCAGGGCACCTGGGATGGGAGAACTGGCCTCTG
TCCTTAGAGGAGGGAGGCACCCAGGCGTTCTGGTGTAAGT
TCCATATCACTGAGAGCCAGCGGAGAAGACACAGGAGCAG
ACAGGGCTAAGGACATGTGGAAACGGGGACTGCTTGATTC
TATTGGTCGCTAGTGCAGGAATGGGAAAGGCCAACCACAC
CTCACCATTCCATTGTCCCAGGCACACACCTTCCGGTGGT
TTCCATCCTCCATGAAAATTCTCCCTCAACAAGCGGAAGG
CCTGCCCTCCTGCTCCTGCCCCAGCACCTCAGCTGCTGTG
ACCTCCAGCAAGACTGAGAAAAGATGTTTTTTCAGAAAAC
GTAATCTTTATTTTTGACCAGATAATACACAATATAAAAT
ATAAAATGTACCAAAGGGTAGACAGGGAAAAGGAAATCTC
CCCCTACTCCTCTATCTCATCCCTCAATTCCTCTCCCTAT
AGGCATCTTCTGTTCCCATTTCCTTGTTTATCCTCCCACA
GATACTGTATGCACAGAGAAACATACATATTTTTAAATGG
TATTTAACTTTTTTTGAGACAGGGTCTCGCTCTATCATCT
AGGCTAGAGTGCAGCGGCGCAGTCTCAGTTCACTACAGCC
TCAACCTCTTGGGCTCCAGCTGTCCTCCCATCTCAGTCCC
CCAAGTAGCTGGGACCACAGGAATATGCCACCTTATCCAG
ATAATTTTTGTATATTTTTTAGAGATGGGGTTTCACCATG
TTGCTAAGGCTGGTTTTGAACTCCTGGGCTCAAGCAATCT
GCCAGCCTCAGCCTCCCAAAGTGCTGGATTACAGGTGTGA
GCCACTGCACCCAGCTGGTATTTGCCTTTTCATTCTAAAG
TATGTATTGTTTTGAACCTTAAGTACCACACACACTATTC
ATTCCTATTTTTTAAGGTTCTACTTTTGGGAATCGTCCCA
AACACATACGCATAAGGCTGTTTTGATCTTTCTGACAGCT
TGGGAGAATTCCGCAGAATGGATGTGCCATAACTGATTCA
CCTGGTGGCCTCCAATGGACATTTATCTCCATTCCAATCT
TTTGTTATTACAATGGATATCCTTGTATATTTCATTTCAC
ATGTGCGAAATTATGTCTGGATGTCAAAGTCCTAGAAATG
GAACTCTTGGGGTCACTTTTGAGAGATACTGCCAACCTGC
TCTCTCTAGAGGAGTTAGCACTTTATACTCCTACAGGAAT
CTAAGAGGTGAAAGTTTTTCATCTATGCCAACCTGTTGCA
GTACCTTGTCCTACTTTCAATTTGCATTTCTCTGTTGCAG
AGTGAGGTTGAACCTCTTCTCATTTGCTTCAGAGACATTT
GCATTTCGTTTTTCTGGGAACTCTCTGAATCCTTTCTCCG
TTCTTCTAACAGGCTGGTGCCTTTTTCTTACAGATCTGCA
GGAGTGAGACTGTTACTACTGCATCAGTTTGAATGTTCTT
CAGCCCCATTGGAGGGCATGGGCAAGGGCGCTGAGTTTGA
GGGGAGCCTCCACAGGCAGGGCCAGGCCTGGGACTGCCTG
CTTGGTCAGGAGCAGTTGGCAAAGACTGGGCACCCTGAGA
TCTCCACGTGCTCACACGCTGGGCTCTGTGCTCAAAGAAT
ACAGTGGGCCTTGGGTTCTGCCCTCTGTAGTAGCTCAGAT
TTCACTGTTTTTGAATCTTTATTACGTGAGGAAATCAAAA
CCAACTTCCTTACTACTGGCATCATAATCTCTTCAAGGGG
TTCACAGTGAGCCACCATCTACAGGAAAGGCTGTATGTTA
CTTCTGTTTTCACTCTATACAACCCTCCAGCTGGAGAGCT
AGAGGTAAGAATTTGTTTGGATTCCTCTTTCTTTCCTTCC
TTTATTCCTCCCTCCCCTCCCTGCTGCCTCTCTTCCATTC
CTCTTTATTCCATCTATCCAGCCCATCCACTCACCCATTT
AACACTACTTGGTGGGGTGGGCAAGGCTTTTCTCATTAAG
ACTTCTCTCATGGAAATGTCATGATTGAGTTGCTGATGTG
TATACAGCATCTATCCCAATTACAGCTAGGCTTTCCTTCA
GTTCAGAGCCAGTTAGGATGGATGATGTATTAGCCTCAGC
CACGCTATTTCTGGGCCTCTCAGGGTCAAAACTCAGGGTT
CCTGTGGTGCCCCCACCTCCAGCTCCATTAGTCCCTTTCC
CGAGTTGCCTTTACTGACAACCAAGCCCTGGCCTAGAGGC
CACCAGGGCAAGCCCAGGTGCCTGCTTTATTTACTGGGAT
GCCCAGGTTTTCCATGATCCTCTCTGGGATGGTTTAGGCC
CTATGACTAAGCTTGTTTTGCATCGCCATCTGAGCAATTC
ATATTGCAATGTAGTGGGAGGAGAGGACAAGAACTTCCTG
TTTCCAGTTCTTGTCAATGTCCCTCCAGCCCTAGAAGGCA
GCAGTGAGTCCAGCCTTCAGCTTTTATTGACACTCTCAGC
CTCAGCAGCACTCACCTCCCTTGGGGCCTGAGAGCTGGCT
GCGCAGCCTCCCTGGTCTGAGGTTCAATCATAAGCCACAG
AGTACCCTTCAGAGGTCTAAGCACAGCTATAGGTCCTCCT
TTTCTGAGATCCTAGATTCTAGTGATTCACTTCTTCCTTT
GTGTTTCTCAGCCCGAGGGACAGTAACTGCTTCTACAGTT
ACTTATATCTGGGATGCCTCAGTGTCCCTTTTTGTTCTTT
CAGCCTTCTAATACTTGTGTAATTCCCCATATTAAATCCC
TGCTGCCTAAATACCTAATGTGGTCTCCGTTTTCCAAACT
GGATCTTGATGGCTATATCATCTAACTCACAATTGGAGAC
CAGAGGCTGATCAGTGCTGCCCCTGTAGTATCAGGAGCAC
CAGGAAAGGAGAGGCAATAATTCTGCTGAGGCTGGAGAGA
TGAGTGGAGGCATTTGCCATGCACAGAAGATGAAGAAGAC
AAATCCAGAACTTAGGGGGTTCACAGCCTTTATGGAGAAT
CAACTAGAGGAGTTCCCATCAAGTGTTCTTCTCCTGTGAT
CAAAGTCACAATTATTCCCAGCTCCATTCTGTGCTGGTTC
CTCTCTCCCCCCTCATTGATGTAATTGTATGGCTCTTGGC
AATTATCTACAGCTTTCCAATATATTTAATCAGTGGAATT
TTGTATAGCTGCTGAGTTTCTCTTTCCCTTTCTAAATTTA
TAATATGAGAATATGTTAAAAAATTGTATTTGCCCCTCAT
GGACAAACTAGGAAGGAGTGTGCCATGAGAATAAATTCAT
AAATTATAGGCTTGCTTCAGGCCCATGTGCCTCCAGCTCA
TTCCGAAACCTCACCATGCCCCACAACACATTATAAGAAA
AGAAGGGCTCCAAGGCTTATCTTGTCTAAACTAACAACTA
TGTGGGGATATCCAGCTGATCGAGAAAGAGATTAAATAGA
TCGTCTATCCAAGAGCTTCCAAATGCTCTGATTAAGAGCT
TGAGTTGGATCCGAATCCCTTTAAATGTATTTATAATGAG
CTAAATTCCAAAGCTGCAAACAAAAGGCCCTTGTATAATG
TTTGCTCTTTTAATGAAAAGAAAAAATAATCAGACTATGC
TCCCAAAAATGCACCTACAGCTCAACTCTTTTTATGAATG
ACCTTTAAAAATGTCAGCATACTGTCTGGGGTGCAGAACC
ACCAGAAGACAGGAGTAAGATGTCCTACCTGCATAGTTGG
GGCCAGTTTTAGGAGCCAGAACTCCCAGCCAGACAGTGAA
AAGAGCCCTGCTCTTGGACTGAGGAGTCCTGAGCTCCATG
AATTGTTAGCTCTGTACACCAGGCTTCTCTGAGCCTCTTG
TTTTCTTGTCTTTAAAACCAGGATTATCAATCCCTACTCA
CAAAACCATGATGAGAATAAGAGCCATTTGATTCTCCATT
TATTCAACATGATTCAAGAATGGAAAATAGTAAGAAACCC
AAATCTCAAGCAGCAAACCTGAGCTGTGTCAGAGCAGCCT
TCAGTATCCCAGTCCTCAGCATCATACCATATAGGCGAGA
TGAACAGGTATTTTCCCTTTCTACTGGGGAAATGGGGAAA
ACTATGGCAAGAATGTTCTTTGACATCGCTCAACTATAAA
TTCAAAAAGCTTTCCTTAAGCCTAACACTTGTCATTGAAC
AAGCACATGACTGGTGCTAAACAATATGAGTAGCCTATGC
AGGATGGAGGCACAAACCCTGAAGATACTCTCCTTGCAAA
AACACCTTGCTGTTTTATTGTTTTTAACTTCCAAATAAGC
TGCTGCCATATAAACCTATGACCCCTTCAACATAATAGGG
TTTGTCAGTGGCGTGATTTCTGTCATACTGACCTGGATCT
CCAAGTCGAACACTCCAACATCCTGCTTTCCCATTACCCG
TAAGTGGGACAAGCTAGTTAACAACACATAGGACAGGTCA
AGGTTGTTCTTCACTCTGATCGCCATGTGGCTACTGCCAG
AGATGACATAAAACCTTTAGGCAGACACAGCGTGGACAGT
GTCATGGCTCCAGGCAGCCAGCCCATCCTCACACCAGGAA
CTATACTGCATTACTCCACTACCTGAGGGTCATATAGGTC
TATCTCAGTCATGGCAATGTTAGGTCCCAACACTACCAAT
CATTGCAGCATTCTGTGTGACCGACACTGTGCCAGGGTTA
CCTTGGTCTGACCCACTCAGGCCTCTCCAGCTTATGTTTT
AGGAGCTGATGTGAAGCCACGGCTTATTTTGTGAAGCCAT
GCTAATTTCCTGTGGCAATTATGCTATGCTTAGACTCGTG
AAGATGAGTCTCTATTCCTAGCTCACTTAGGAAGTAAAAG
GGGATCCTGGGTGCGCTGAGTGGTCAGAGGGGAGCCAGAA
TGAGATTCCAAACCCCATCTGAAGACAGCCATGTATCTGA
GAATAATTCCCATTTATTACATACAGAGTTGAATATATAG
CCAAATTTATGCTAAATATCCCTTCTCCCCTCTTGAAGTA
TTATTTGCAGAGGCCAAGAATCTACAGCTGGGCTGATTCC
AAGGATTTGATTTACTAGAAACTGTTTTCATATATACCAA
TTGGGTTATTTAACACAAAATTCAACAGTGCTAGATGCCT
GAGTCTGAATAAATTATAGAATCATTATGCTGGGAAGGGT
CTGTTTTTAAAAGGCTCAATCCTGGTGTCACTTGAACTGA
ACCATGAATTCCCTGAACATTTCCGTATGCAGTCATGTTA
ACTCAAATGCTCATAAAACAACCAACTTTTACATTTTGCA
TAATGCACATTCAGACCTCCATGCAATTTTCAAATTAATC
CTGCATTATGTAGTAACACACATGCATACATATAGCCACT
CATTTCTCTATAGGACAAATAAATCCTCACTTGGGGGGAA
ACAGTAACTGCTGAAGAATGCATGTTCTGGAGAATGCGTG
TTGTGCATAATCAATCAGCTTGTGGGGCTTTAACAGTAAA
TGTATATAAATTTAGGGTCTTGGGTTAATAACCAAATAGC
ATTGAATAAGCGGACTGGATAAGAAGGAAAAGATTTAAGA
CCTCCACCAATGAGTAAGGAACTCAGAGCTGTGCAACAGC
TTAAAACAGAAGATAAGAAACAAAATGCTGCAAAGATGGA
AAGAACCTTGCTCCATCACTGCCCTCACCAAGTCTACTGC
TAGGGAGAATGGACCCAAACAATAAATGCATGGCTTCAAG
TCTCCTTCAGGTGAACATATGCTGACTATATGTTCATACC
AGGCCTCTGAGGATCAGCAAGGCGGCACTCAATTTACTTG
AATATTTTTATCTGTGGTTGTTCCGCAGATTCTCTATGCA
AAAGTGGCTCAGACATTGAGACTGATGACATCATACTGCA
CCAGTAGAGTTTGAAAAGGTTATTACTCAAATAATTAGGT
TTTTCTGGAGATAGTGGGGATCCAAGCCATTCCAAATCAG
CTTCAACAAAGAGAAGGGCAAGTGGCTTTGATTTTTATTG
GTGAGGATCAGGCCAGTGGTTGGGTTTGCTTGGTTGGAAC
TCCCTGCCAGCTCCCAGAGAAGGAGCAGGTCTGTTTTCTC
ATGGCTCACCCAGAGGTGGGACACATGAAAACAGAGGGGT
GGGGCTTGAAAGCTGTCAGCAGTCAAGCATCAGAAATGGA
ACCAGACTCTCTGCCACAATTTTTCTACCTGCAGGCTGCC
ATTGCAGATTTAAAATCCCACTCTGAAATGTACCTACTAT
GTGACTTGACCTACCTAAAACTGCCTCCTCAGCAATAAAA
GGTATATAGCATTTAAAATAAATGATGTTACACAGGTCAA
AGGAAATTGGCCCAGTGCCTAGACATAACAGATGTTCAAC
GATTGTCTCTGAATCTGGAAATCTAAGAAGAAAAATCTGT
TTCCTCCACATAATTTCACATTTACCCTTGACTTTTCATT
CTTGTGAAAACCAGAAAGAGGTCCTCAGCTCTGGTAAGGT
TCTAACTCCTTGCCAGAGATATCGCCAGATATAAGGGGTG
AGGATAGAAAAGGAGAAGAAGGGGTTACGGGGCTGGAGGT
GGGGGGAAGCAGGGAGGGTGGTGGTCGGGGTATCACATGA
ACCAATTCCCCGAGATGTGCCACATGACATTTCAGTCTGA
GGCAGCTCTGCTGGTCACAGTGGAGAGATAGGCATCCTGG
CTGGAGGAAAAATGGCCCCAGTGGAATGGGGAAAAGGATC
AAATAGTAGGTCTTATAGGTTAAATCGTGTTCCCCAAAAA
AGATGTGCAAGTCTTCATCCTTAGTACCTCAGAATGTAAT
GTTATTTCGAAGTAGGGTCTCTGCAGATATGATGAAGTTA
AAATGAAGTCACCTTCAGTGAGGGTAGGCCCTAAACTTAA
TTAAGACTGGTGTCCTCATCAGAAGAGAAAAGACAGACAG
AGACAGACAGGAGTGATGTAGCTAGCAGCCAAAGAACACA
AAGAGAGCAAGGGGAGAGTCAAGGCAGGATTCTACCAAGT
CTCCAAGAGAGAATGCACTTCTGACGCTTGGACTATGGAC
TTCAAGCCTCCTGGGAGAGAATACATTTCTGTTACCTAAG
CCCTCCAGTTTGCGGTCTTTGCCACAGCAGTTCAAGCAAA
GCTAATACAGTGGGAAGAAATCATCCATTATTGCATCTCT
TTTTTCTTTGAAGATTTTAGTGTATAATTTTACTCAAAAC
TGGAATAGCTGGGGATGTTTTTTATTTTAAAATAACAAAT
TATAGATCTTCATTTATTGCCAACTAGCCATTAATTTCTC
ATATTTTAAACACACAATGAGAAGATATTTTATATAAAAA
TATCTAGAGTTTCAGTTCATAATCATTTTTATACCCCATG
GTTAATACTGTAGTAAATTCGTAAACAGAAGATAAAGAAG
TATTTCTGCTAGATCTGTATGCAAAAAGAAAATCTTAGCA
GTGATTATCTCTGTATTATGGGATTATAGGTCATTTTCTT
CCTTTTCTGTTATTTTCAAATTTTCCTTAGTGTGATAAAA
TATTGGCATAAGAAATACAGTTTTTCTTTTCAAGAGATAC
TGTAATTTTCATAAGAGCAAGGAATAGGATTCAGTGTGTT
CTTGCCTTATGGGCTTTTGTCTTGACTTTTAATCCTAGAG
CTCAGGGAGATGTTCACAGCCTCTTCATTAGGCCTACAAG
CATTAGAACAGAGCACACAGTGGTGAGAACACCCATTTAT
TCCTTTAGAGAATAAAAAACAGGAACTTATCCTGCCAGCA
CAAGAGGCTCAGCCTGGGGAGTTTGTAAATATTTTTTTCT
GCTTTAGTATAATAATATGCATAGTCCTTTTTATTCTCAG
CAGTTTTCAAAAATAGGCCTTAAAGTCCAGCTGCTTAGAA
GTCTCTTGTAACAAAAATCAAATACATTTAAAAGTAAATA
GAGACTTCTGGTTCCGCTATGGTGTCCCGCTACTTACACA
AAAAACTCCATGCAAAATACACAAAGCAACTACCAGAGAA
TTCAAAAAAGCAAACGAAGTCAGCAGATTTTAGAGGACTC
AAAACTTGCCGAAGCACAGGGGTGAGTTTCCCATTATCTT
TTTTCTCAGTTGAGCTGGGAGGGCAGGTCTCAGTTGCAGA
ACTGCAAAGCAGAGATTATACTAACTACCCTTCTAGATAA
TTTTGTGAGAACTAAATATATTAACATAAGCAAAGGCCCA
GGCAAGTGCAATTAGTAAATGTGAGAGGAGCTCTGCCTCC
AAATGGCCACTCCAGAGGACACGGTCATGGGCAGTAAGTG
GAAGTTACAAGGAGAGCTCTTACCAGTGGCAAAGGCTGTC
AGAAAGATCCAGGTCACCTACTGCGGATTTCCAGGAATGC
CCCAGGCCTTGTAACAAGTTGTTCTGTGCAAACAGTGGCC
CATGGTTAAATGTTTAGAAGAGAGTGAATTAAACAACTCT
CCTTACCATATGACAAAAGTGCCAATGTATATCATAAATT
TCCAAAAGAGGACATGCTATGAAAAACTTCCCAAACTAAT
TTTGCCAAGAATCCGTTTTTAGATGGAACACTTCACTCTC
CCAAGACTACTACTACTTTTTGTTTTTTTCAGATGGAGTC
TCATTCCGTCACCCAAGCTAGAGAACCGTGGTGCGATCAT
GGCTCACCACAACCTCCACCTCCCAGGTTCAAGCAATTCT
CCTGCCTCAGCCTCCTGAGTAGCTAGGATTACAGGTGCCT
ACCACCACGCCTAGCTAATTTTTGTATTTTTAGTAGAGAC
AGCGTTTCACCATGTTGGCTAGGCTGGTCTCAAACTCCTG
ACCTCAGGTGATTTGTCACTCTCAGCTTCCCAAAGTGTTG
GGATTACAGGCATAAGCCACAGCGTCTGGCCCAAGACTAC
CACTTCTTAGATGAAGCACTTCACACTCCCAAGATGATTA
CTATTTGTTTGGATCATACTTTGAGAATACTTTGGGAAAT
GCTGAACTCTTGAAATGAGCATTGGACTGAGAGTCAGGAG
ATTTGGCCTCTAGTTCTGGTTGTGTACAAGTTTACCTCTC
TAGACTTCAGTGTCTTCGCCAAAATGGGAGGGTTAGGCCA
GGATCTCTCCTCCAAGATCTTTTCGGATCTAACTATCTAC
AATTCTATAGCTTCTTCAAAGTATACTGGAGTAAGTGTGC
TGCTTTGGGAGAGAAGTGGGCCAGAGGACCTCCACATTTC
CAAATAATTCTTCAAAATGTCCATCTTCAGCTACAGATCT
TAAAATAGAAAAAAAAGAAGGAATTTCTCCATAAAAATTT
CCAAAAACATCACATCTTAATTCTTGGCATATCATTTTCT
ATCAGCTCTAAACACCACTGGCTCATCTGTATAATGTTTC
CAGATGCTTCTGCAATTAGCTCTGTTGTTTTTAAATCTGT
CCATTAAATTGAATAAGATGTTCCTTCTTCTCTTCCAACA
AAGTCGTCTGGTGGTTATTAAAAAAAAAAAATTAAGCTAC
TGAAAGACAACATGAACACCACTCTTTACAGGCAGGTCGT
TCACAAAAAATCTGCAAAACATTCACAGACCAGTGCTAAA
TCATGATCTTCTCCATCTCTGCATCTCCAACTTCAACTAG
CATGATTACAATGATGCCTTACAAAAGATGAAGGAGTACC
ACCCTCCGATATGTGGTACATTCCAGAACATTTTGGAATA
CATAAGCTATTTCCCCACCTAGACATAATTATTTCATTTG
TGAAATCAAAAACTATGACTGACTATGAGTTTTATATTTA
TTTGTTTCCTAAATAAATCAAAGGCTGTACCAATACTGTA
GAGATGTCAATTCTCAACAAATTTATATATACATTCAGTG
TAATTCCAATCTAAAGCCCACCAAGTTAATTTTTCTTTGT
AGAAACTGACATGTTTTCAAAGTCAAAAATTTAAGTGTAA
CCAAGACAATTTTGAAGAATGAAGGTTAAGGAATTACATT
CACAGCAACAAGATTTAAGATAGTGCAGTATTGGCCCAAC
AGGAGACAGACCATAAACATTTGATTTATGACAAAGACTG
GACTGCACATCTGTGGGGGATACAATAGTCTTTTCAATGA
ATGTTGCTTGGTCAAGTAAATATCCAAATAGACCAAAAAA
AATATTGATCCCTATCTCACATTATACACAAAAATAATAC
TAAATGGATTGTTGCTATAAGTAGGGAAAGTAAAAAGGTA
AAGTTTCTATTAATAGAAGATAATACAGAGCAATACGTTC
ATAAGCTTGGGGTAAACAAATATTTCCTAACCAACCACAG
AAAGTACTAACAATGAAGGAATTAATAGGACTTGATGAAA
AGTAAAAACCTTATCTCTCAGACAACACCATTAAAAGAGT
AAAAAATGGAAGCCACAGAGCAGGGGAACATATTTACAAT
ATATAAAACCAACAACAAAAAAATTCTTTCACAGAATATA
TGCCTATAAATCTAGAGGAAAAAGTCAATCAACTCAATTA
TTTTTAAATGGCCAAAAGACTAGTTCTAAAGACATTTCAC
AGAAAAGAGTATAAAGTGGCTAATAAACATTGCAAAGATA
TTTAAACTTTAGTCATCAAGAAAATGCAAATTAAAATCAT
AATGAGATACCAAACACACCTACCAGAATAGCTAAAATTA
GGAAGACAGCTACAAGTTTTAAGATAGTGCAGTATTGGCC
CAACAGGAGACAGACCATAAACATTTGATTTATGACAAAG
ACTGGACTGCACATCTGTGGGGGATACAATAGTCTTTTCA
ATGAATGTTGCTTGGTCAAGTAAATATCCAAATAGACCAA
AAAAAATATTGATCCCTATCTCACATTATACACAAAAATA
ATACTAAATGGATTGTTGCTATAAGTAGGGAAAGTAAAAA
GGTAAAGTTTCTATTAATAGAAGATAATACAGAGCAATAC
GTTCATAAGCTTGGGGTAAACAAATATTTCCTAACCAACC
ACAGAAAGTACTAACAATGAAGGAATTAATAGGACTTGAT
GAAAAGTAAAAACCTTATCTCTCAGACAACACCATTAAAA
GAGTAAAAAATGGAAGCCACAGAGCAGGGGAACATATTTA
CAATATATAAAACCAACAACAAAAAAATTCTTTCACAGAA
TATATGCCTATAAATCTAGAGGAAAAAGTCAATCAACTCA
ATTATTTTTAAATGGCCAAAAGACTAGTTCTAAAGACATT
TCACAGAAAAGAGTATAAAGTGGCTAATAAACATTGCAAA
GATATTTAAACTTTAGTCATCAAGAAAATGCAAATTAAAA
TCATAATGAGATACCAAACACACCTACCAGAATAGCTAAA
ATTAGGAAGACAGCTACAAGTTTTAGAAAGGATTAGAGGC
CACTAGGATCCGCATGCACTCTAGTGAGAGGATAAATTGG
TCCAACCCCATTGGAAAACTGGTGAACTTCTACTGAACAT
ACACATATAAGATCCAGCTATTTTCTGAGTATGTACTCAA
CAGAAACATATACAAGATTTTTAACAGTCTCAATCTAAAA
ACAATCTATAAGTCCATCATCATTTGGTTTGATGTATGAA
TTGCAGTATGTTCATGCAATGAAATACTGTACAGCAATGA
AAATGAATAAACTATTGCTACACATAACAATAATTATGAA
TCTCTCAAACATAATCTCGAAAGGAGCCAGACACAAAAGA
GAAATACAGTCACTTGTGCTTTAATATGATGTATGTGTTC
CCAAAAGTAACACAATATGCAAATACATGCAACCAAAATC
ATTGGATTTACGAGAAAGACAGGGTTAGGGACAAAACATT
CAAAACTTTGGCAAAGACAAATTCTAAAAAATAGGGAGAT
CTAATAAACATGAATGTACAGTTTTACACATGTAAAATTG
TTAAGAAATACATACATACTAAAATAAAGAGTATTTTACG
TTGAGAAAGACCTGACGTTAGCTTGTGGAAGAGGATGTAA
GAAGGATTGCAGCTTGCAAGTTATTGTGACATAGTGGAAG
AAGCATTGCCTAAGATTGGGTGGAGTGTGTAACACTAGAT
GTGGATGGGTGTGTCTCATAACACAATCAACCCAGGCAGC
TGGTAGATATATAAGGTGCGTGTACGTGCATGCTGTGTGT
TCCTACTAGGTTCAGTTTCGCTGAGTGAAGTTTTCTGCAT
TCACTTAGAGTTTCTGGAGGACAAAATTGCATATAAGCAA
ACAGTAAATTGCATTATGCTCGAGTTGTTCTTTAATGCAT
CAATCATAATGGAAATTTGCATTTTTGAAAGCAGCATTAT
AGCAGAACAGCTAGTACCTTATTCTATTTAAATAAAGTTC
AAACATAGGCAAAATTTAATCTATGTTGTTATTAGGTTGG
TGCAAAGGTAATTGCTGTTTTGCTATTAAAAGTAATGGCA
AAAACTGAAATTACTTTTGCACCAACCTAATAGATACCAG
GATGTTGGTTACTCTAAAGGGAGTTATAACTAAAAGGGAT
CACAAGGAGTAACCTCTAGAAGGCTGGATACTAAACAAAT
GTTCAATGTTAAAAGCTGATCATTGGGCACTTTTAACACT
TGTGCATTTTACTATATGTGTGTTACGTATCTTTTTCAGC
TCAAAAAATGGAATGCTACTATTAAAATTGAAAAATAAAA
TCTATCTCTTTTAGGAATACTTCCTGGGTTTATACCTTCA
TCAGAAAAAAAAGAAACATGTCCACATAGCATCTTGAGGT
ATGTGCACATCTAGAGGAATTTTAAAGCCAACTGCCCATC
TTATTGGAGTCAGAACTCAGTATTCTGTGGTCAGAGAAGA
GTTTTCATTGCAAATAACATCTCATTTCACTAATTAGCCC
CAAACAATTCTCTTCCTAAGGCCACTCCCTCGTCTCCAAA
AAGTCAAGCTTTTCTTCCTATCAAACCAAAAACATGAAGA
AAGGCAAAAATCTAATATCAAACAGTATGTTTCTAACCCC
AGATGCTGATTGCTTGAATAAGTTAGTTTGCAGTATCTAC
ATCACTGGATATATGAGAGTTGCCTAGAGCTGCTGGGTTC
TTGTCACCTTCAAAACTCTCAAAGTACTATAATCTACCCA
CTCAATGGGAGATATACAGAACAGTAATGGCTTCTTCTTA
GTCATAGATTAACACTTCCGGCTTGAAGAAATGAGCACTA
GCCAGGCATTAGAAGAGAAATTAGAATTTTCCCATATAGT
TAACTAATGCTGGCATTAACAGATCAACTATGGTAGAGTA
TCTCAGGGTGGTCCAAGGAGAATTCCAATCAAAAGTCACA
AAGCATGCTCCTTAAAAGACTGGTTTCTGGATGCTACCCT
AGATCTACTGAATCAGAATCTCTTAGAGGAAGGAGCTCAG
GACTCTGCATTTTAAATAATCTTTCCAGGTGACTTTGATG
GGCAATAAAGTTAAGAAACAACTATATTGGAGGTTGGTCA
AGGGAAGAACTGACGTCATAGTAATGATGACACAAAGGCG
AACAGTCTCATTAAGAAAGCTGTTGAGAACCAGGTCAACC
TTGAAATCATCCGATATTGTGTTATTAATGAGGAATGCAG
GTACCAGGCATCAAACCTGCACTGAGCCACTGAAAGGAGG
CAAGAGCGAGTGTCACGCACATTTAACACTGAGTTCTCAC
AGCAAACAACAAACCTGAGATTTTCTACAGACTATTCTGA
GGACTTCTCTGAGGCGAGATGTCACCTGGCTGTTCCTGCC
ATTTCAGCAAGCCCCTGGCTATATATTAAACTCCCCAGAA
CCTCCATATCTCTGCATCCATCTGTTTACTGGATGGATTA
AGAGCATTTCCTCTGGAGAGCTTGGGAAAGTCATCTTATG
CTAAGTGGCAAGTCATAAGCACATCAGAAATGCCAAACTA
GCATGATGAAAAGCAGAGACCTACATGATGACTAGCACAG
ACTAAACTTTAGCAGATGAGCAATACAGTTTTGGGTTTGG
GTTTTTTTGGGGGGAGCGGGGGATTGACAGTGAGTGAGGA
AGGGAAAATGGGATGAGATGGGAGGACAGAAGGAAAGGTA
AATGAACAAATGAATGAGCTGATGGAAGGAAGAGTGGACA
GGCAGTTGGGTATGTGGGTGAATGGATAAAATGGCTGGTA
AGCCAAATCGATGGCTGGAGGAACAAATAGAGCCATATCA
GATCAACTGTCTTTTAGCCCTAAACTGTTTTTAACAGCTT
ACTGAGATATGATTCAAATATCACACGATTCACCACTTTA
AAGAATACAATTCACTGGCTCTTAAAACATTGTCAGAGTT
GTGGAACCATCACTACAATCAATTTTTTTTTAATTTTTAA
ATATGTTATATTGAGGCAGAGTCTTACTCTGTCACCGAGG
CTGGAGTGCAGTAGTGTGATCATAGCTCCCTGCAGCTTTG
GCCTTCTGGGCTCAAGCAATCCTCCCACCTCAGCCTCCAG
AGTAGCTGGGACTGCAGGCACATGCTCCCACACCTGGCTA
TTTAAAAAGAAAATTTTTTGTAGATACAGCATCTCCCTCT
GTTGCCCAAGCTGACCTAGAACTCCTGGGCTCAAGGCAAG
TGATCCTTCTGCCTCAACCTCCCAAAGTGCTGAGATTACA
GGCATAAGCCACCATGTCAAGACCCACATTCAATTTTAGA
ATATTTCATCATCCCCTAAAAAGAAACCCATGCCCATTAG
TTATCACCCTATAAATCCCTGTTCCTCCAAGTTTCAGACA
ACTACTACTCTATTTCTGTATAGATTTGCCTATTGTAAAG
AAAAAGAAAAACAAATAGATTTGCCTGTTGTGAACATTTC
ATAAATAGAATCAAAAACATGTGGTCCTTTGTGAGTGGCT
TCTTTAATTTAGCATGTTTCCAAGGTTCATTCATGTTGTA
GCATAATCAGTACTTCAGTTCTCTTTACTGCTGAATAATA
TTCCATTGTATGGATAAGCCACATATCATTTGACAGACAT
TTGGGTTGTTCCTATTTTTTGGCTATTACATAGAATGCTG
GTATGAAAATCCATGTACAAGTTTTTCTGTGAACATAAGC
TTTCATTTTTCTTGGGCACATATACAGAAGAATTGCTATG
CCATATAGTAACTCTGTGTTTAACTTTTTAACAAACTGCC
AGACTGTAGCCCAAACTGTTTTTCATTTTACACTCCCATC
AGCAATATATGTGAATTTCCCTGTGTCTAACAATGCTGAA
TGTCTCCCTTCATGTGCTTATAAATCATTTGTACATCTTC
TTAGCAGAAATATCTATTCAGCTCATTTGCTCTTTTTTGG
GTTTCAGACTGAATCTCAGTCTGTCACCAGGCTGGAGTGC
AGCGGTGCAATCTCAGCTCGCTGCAACCTCAGCCTCCCAG
GTTCAAGTGATTTTCCTGCCTCAGCCTTCCAAGTAGCTGG
GACTACAGGCGTGCACCACCACGCTCAGCTAATTTTTGTA
TTTTTAGTAGAGACAGGGTTTCACCACGTTGGCCAGGATG
GTCTCAATCTGTTGACCTCATTATCCACCGGCCTCGGCCT
CCCAAAGTGCTGGGATTACAGGCATGAGCCACTGCGCTTG
GCCCACTTTGTCCATTTTTAATTGGGTGATTTGTCTTTTT
TATCATTGAGTTATATATTCTAGATACAAGTTTCTCATCA
TTTTATGATTTCCCAAACTTTCTCATATTCTGGCTACATC
TTCATTTTCTTGTTGTTCTTTGAGGTACCAAAGTTTTCAG
TTTTGATGACACCCAATTGATCTGTTTTTTTTCTTTTGTT
ACTTGTGCCTTTGGTGCCCTATCTGAGAAGCACTCTGGTT
TAATCCAAGGTCATGAAGATTTATCTTCTTTCAAGAGTTT
TATAGTTTTGGCATTACATTTTGGTCTTTGATCCATTTTG
AGTTAGCTTTTGTATATTATGTGAGGTATGGGTCCAACCT
CATTCTTTTGCATGTACATATCCACCAAACTATTTTGACA
GAAGAAAAATGGGGCCATGTGGCAGAACACTGTTAATATA
ATACCAGTACCAATACCAACTGCCATTAGTAAGGGATCAT
GATGTGCCAGGAATTGTGTAAGGTTATATTTACTATCTTA
TTTACTCTTTACAATCCCCTATGAGGTAGGTATTTTTCTC
AATTTACAGGTGGGAACCTGAGTGCTAGAGAGGTTAGATC
CCTAGTCCAAGTTCCCATACTAGCAAGTGGTTCAACTGTG
TCTGGCTCCAGAGTCCTCCACTACCACCCTACACTGCCTC
TGTAACAGCCCTCAGAAATCAGGGGTATCTGAGACACACC
TAACTTCTCTTATCAATTCAGTATGAATTCGCTAATAAAG
CATGGACCTAACACCCCCTATTTGTATTTGAAGCATACTG
TCATTTCTTAGACATTTCAATTAGCGCACATTTGATTAGG
AGGAAAAGCAGGATTTCTGCAGAATCTAAGACTTCTGTTT
CTGGCAATGGTAGGTATGTTATTTGTACCAGTACTTCTAC
TAGGAGAAAGCAGAATCCTAAAATTCCTGGATAGTATTTT
GAATTTTTTCCAAACAGCTAGCAACATTCTAGAAAGACAG
TAAGGAATAACCAGGCCAAAATCTAAGAGAAAATGAGAAT
CTAAGAGAAAATGAGAGCCAAAGGAGGCAAAGAAAGTTCT
TAAAGTTGTTTCTGTCCTGAAGACATCCATCTGTTCAGAC
TGTGCTGCAGCCTTTTGGGCAAGAGAGCAGAAGAAAACTC
CCAGAGCCTGACAAATGCAATGAGTCTAGCAGGTGGTCCA
CAGAGACACATTAACCTAGGGCCCAGAAAATAATCATAAT
CATCCTCAGGTTAAGGGCAAACCAGAGTAAACCTAGTTCC
CACCTCCAAAGGAGGAGGAGAGGGAAGTGAATCTCTCCCT
GAGGAAATGTAATTATTGGTCAGCCCATTGGTCTGGCAGA
TACAAGCACAAATTTTGTCTGGAGGAAGATACCTTCTCAC
TAGGCCTCAGAAACACCTCACATGTAATTATCCAAGATAA
TGAGCAGCATGCAATCAAAGATAACCAAATATCCAAGGAA
AGAGAAGTCGTGGGTAAAACCCAGCAGTAAAAGAATACAG
CAGACACAGATTCATACACATGTAAAATATTTAAAGTATC
AAACATAGATTAGAAAGCACCTATGCTTATTACTGTTTAA
GGAAACAAAAGATGAACCTGAAACATCTGTAAAATATATG
CAGAGAACAAAATACTTTCTATAAAAGGTAACCCCCCCCT
TCCAGAGTGAACTTGGCCTTGGAAAAAGTATTACTTGAGG
CGGTATATGGAGCAAGTGGCTTATCTCTGCAAAGCACCTC
TCAGTTTTGGCATTTTCCTTGGCACCTGCATATCCCTTCA
AATTCTAGGGGCAAAGGCAAAGAAACAGAGGAAAAATCTA
GACTGACCCTTCTTTCTCCAAACTTCAGAAATTAATCTAT
AATGAGCTAAAAAATAAAAAGGATACACCTCAAGTATTTT
TGCCCATCTCAGGTACCAAAACCATTACTGTACAAATTAC
AAAGACTTAACTGGTTCCCTAAAATTTTCCTTGGGAGAAC
TCTGAAATTTCTTCTTCCATCTTTTCTGTCCTTTGATGCC
CCACAGCCATAGCTGAGAGCCTCATCATCTTTCCCACAGC
TTCCTCCTGATCACCCTGCACCTAGTACTACTCCCCTTCA
CATGACCTCTATGTGGTATCTTTCAAAAATGAAAATCATG
TCACACTCTTGCAAAAATCCTGTAGCCCCTGCCTCTCTCA
GCCTACTAAGGATAAAGTGCACACTTCTTAGCATGGCATG
TATGGACTTCATTCTCTGATCCTCAAGTTACCTTTCTGGC
GTCTGTTGGTGCAAACAGCTTACTCATCAATATCACACCT
TGCATCCTCTCCTGCTAGGATCCCAGAATGCCTGCAGTTC
CTGAATGTATGATTTATGCCTCTATACCTTTGTACAGGCT
ATGTCCCATCCCCCAGGTCCGGTACTTACTCATCCATTAA
GCCCACCTCTCATGTTACCTCCTCTATGGTGACTTTCTCA
CCCAGAAGACAAAATTAAGAAGACAGAGATATTAAGGCAA
GTGATCGCTAGAAGTTTGGCTTTGTTTAAAATCAGCTTTT
TGGTGATCTTTGGGCCACTCACCTTTTTGTCTCCAAAGCG
CATATCAAAGCCCCATATCCGAAAAGCCCTTGCTTTCTAG
CAGTATTCTTGGTAAAAATATCTTAGCCTTGCCCCCAGAC
TCAGCTGACCACTGTCCCTCTTTTTTTCTGCATCAGATAA
GCTGAGATGCTTCCCACATTGCTTATTTCCTTGCCATGTA
CTTTTGCTTTTCTTAGTAAAGCCCTGGCTGATGATAGAAA
TTTTGTATCGCAGTGCAAAAGGCATGAGCCAATCCTCCAT
CAATCTTAAAGGGAGGTCATTAAGTTAGAAAAGCAATCAA
GAGGCTAACTTAAAATATGATTAAAGTAAGTTGTGGATAA
CTGAACACAAAACAGAAAAGATCAGGAACAATTTTAGTTA
AAAGTTACCTGGTTTCTTCTAGCTTATTAAAAAAACCCAA
TGACTTTCTGAGAAAAAGCTCAGCTCCACAGACAGACCTG
TGTGACCAGAAGATGTCCAGGCATGGTTTGGCTGCTGTGC
CATTATGCTGTCTGGTATTTTTCAGCTTTTCTGTGATTGA
CAACCCTCAGAACACAAATGGCCTCCTGCTGCGCATGACT
CCACAGATGTGTTCAAAGGCCTTCTCGCTGAGTCAACCCA
GCTTGCAACCAAGACAAATGAGTGTGTTCCCATCTACCCA
ACACGTGAACAATGGGGAAAAAGGGAAATCAGGGTTACCA
AGCAAAAATCCACATTTGCTTGTCATAAACAGGGCGGCCT
AGTCTCTGCCAGGCAGGCCAGAAATGTCTTCCTAGTGCTC
TCTGGGCAGAATGTTCTGTCCCCTGGTTTAACACTCAGTT
TTCTGTCTTCTTACCCCACTAAAAGCCACAGGTTACAGGT
TAACTCCCTTAGGCAAATGCCCCTGGCCCCAGGAGACTTC
TAACCGAAAAGAAACACAATTACTTTTTAAGATGAAATGT
TAAGTTTCCCTTTTCATTCTACCGATAGCAGGTGAAGCCT
TCCCAATTTTGTGTTTCCCAAGGTCACATAAAAATGCAAC
CAAAAACTATATTTTAAAAAAGTCCTGAGATGTGCTGCCT
GGAGACCTAAGTAGAGCTAAAATTAGCAGCTGCCTCCTTC
TCTGGGCAAGAGTGGTCAGCAGCTGGCACACTATAATAGC
CAGAGGAGAACAAAAGGGCGCAGACAGGCTCTGCAGGCAC
ATGCGCCAGCAGGCACCCAGGGGACAACCCTGGGTTGGTG
GGATGCAGGGCAGCTCTCAGCAGGAGTATTAGCTCTGCCT
ACCCTGCCAGGAAGCCTCAATCTGCCAGCCTGATGCAGGG
TGACATACACTGCCAGCCTAGTTATTCCTATCTGCTGCTT
CCTGTGTCATCAACATCAGGGGTTAGAGAAGGGCAGAAGA
GAAGAAGATAAATATGAAGCAGGTGGGGGCTGGAAGTTTG
GCTTTGTTTTAAAAGTGGCTTAATGGTGCATCCCAACAGT
CACTGTGGGTCTGTGTTTGTGCTCACCCGCCTTCACCTAC
CACATCCCTGCTCTTGCTGATCTGGATCACCTGGGAAAGA
CAATGACTTTCCAGGAAATAGAAGGCTGGCTTTCCTTGTT
GCTCACCTCCAAGGGCCCTCACTGTGTCTCTGGATAACCA
TGTGATATTGCCACGACCAGGCATGTAACCACTCCCATCC
TCACTTCACACTGTGGGAACGTCTGTCCTATGGCCCATGC
CTAGACCTCAACATCTATCATGTGGACCTGAACACTTGAA
GTGCGTGTTTCTGGCCTTCCAGCTGCTGGACTCATGAACT
GTTTCTTAGAGTGGGGAAGAGTCACTGCCAGCCCATCTCA
GTACCTCTCCCCACCCCAACTCCATACTCCACACAACGGA
ATCCTCCCTATATTCATTCCCTAGGGCCGCCAGAACCAAA
TACCACCAGCCAGGTGGCTCAGAACCACAGAAATTTACTG
TCTGTTAGTTATGGAGCCTAGAAATCTGAAATCAAGGAGC
CAGCAGACACAAGACGCCCTCTACACCTGGAGGGGAGAGA
CTGCCTTGTTCTTCCGAGTTTCTGGTGGCTCCAAGTGTTC
CTTGGTTTGTGGCAGCATCACTCCAATCCCCGCCTCCATC
TCCACACGGCCGCCTGCTCCCTGTGGCTTCACGTCATCTT
CCTCTGTGTCTATCTTTCTACCCAAATTTCCCCTTTTCAT
AAGGACACCAGAGTCCACCCTAATAATCTCATTTTAACTT
ATTGATAGAGGAGTTAAGAAGCAATTATTTAGGCAGATAG
TGAAAGTAAGGAAGTCCTCAGTAAGGTTTTCCTTTTAATG
AAAAGCAGCCCCCAAATCATTTTCTTTTAACAAAGAGCAG
CCTGTAAAATCAAACTGCAGACATAGACAAGCAACCCGGA
AGCTCGCATGGCAGTTTGAATGCCGGCAGTTGTGCCAATA
GGAAAGAGGCTATTGCCCAAAGTGGCGCCTCCATCTTCCC
TTTTCTTTGCCAATCACGTGTATAATAGGGAGCAGGCAAC
ATGGCACTGGCCAGGTAGAGAAGCCATTTGCATAAAAGAA
GATTAGGGTGGGAAGGCTAGCTTTCTCATGCCAGGTAAAT
GTCATACCTGGTCCAACAGATCTTTAGGCCCCATCTAAAT
CAGACACTGCCTCCTCAAGACTGAGAGCTATTCCCCTTTC
CCTTTCTTTTGCCTATTAAACCTCCACTCCTAAACCTACT
TCATGTGCCCACATACTGGATTTCCTTGGTGTGAGATGAT
GAACCTCGGGTATTTAACCCAGATAATGATGCTGCTTCAT
TAACTCCTCTATATAAAAGGCCCTATTTGCAAATAAGGTC
ACATTTTGAGGTATTGACGGTTAGGACTTCAACATCTTTT
TGGGTGAGCACAATTCAACCATCACACCCCCTTTTCCATG
CTTTCGCCTTTCAGCAGTTTCCCCTTAGAAAGAATACTGC
ACAGCAGCAGCTAATGTGATCAGGGCAGTGACTGGCAGCT
GGGAGAGTTAGGTTAGTGCAGAGGAAAATGGCCCAACTAG
GCCCAAATGACAGGTGTCAGCTGGAAGCTCTGACCGTTCA
ACCATCTTATGTAGCATCAAACAGGTGCTGACCAAACAGG
ATTTGCTTTTTTCCTATCTTTGTTTCAAGATAATGAAAAG
GTTTTTTGTATAGTCTTCACTCGCATTTGTTGAATATTCA
CTGAAAGACTTGAATGCCTTAAATACACTCAAGAGAAGTG
ACCATCATGCCAGATAGAATTCCTGAGGCAAGGAAAAGTT
TCCCTGGATTCCACTTTCTGATCGTCACTGCAAAGACAAG
AACCACAGCCGGCCCCGTTGCAGGCCTTTGTTGCACTTCT
AGCACCACCCTAGGTAACATGGAACAGTCACAGGCCTTTG
GCTCTTACGACAGCCACCCTGAGATAATTGTTTCCTGGTC
ATTGAAGTCATGTGCCAAAACAAAATGATTTTTTTCCACT
GTCTTTTTGTCTTGGAAAGAGTAATTACACTGGAAACAGG
GCTTGGGAGCAATCTAATACAATGTCGGAACAAACCTAAA
GAGGAAAGCCAGAGTCCTTGACCAACCGAGCAGGCGTGGG
ATACAGAGTTGTAGGCATGCAGACTGGTCAGTGCCGATCC
AGCTAGCAGGCCTCAGGCTGGCCTATCGGCCCCAGAGACT
GGAAGGTCTGACTCTTGTCACCCTCCCAACCCCCTCAATG
GATAAGTACTAGGAATCAGAAAAATTAACCGGACACCTTA
GACTGTCTCTGACAGTGACACCCAGGGATGGTTCACCGTG
AAAACAGTGGTTGCCTGTCATGATTTAGACCTCACAGAGC
AGAGAGAGAAGAGTAGTCTGATACAAAGAAAGTAGGATTT
GGAGCCAAAAGGCTTATAATCTCACCTGATATTGCTGCTT
AGTCGGCTGGGCAATTCTGAACAAGTTTCCTAATCTCTCT
GAGTCTCGGTTATTAGTAATACTGACATGATGTCTGCCCA
AACCATCTCACAGGGTTGTTGAGAAGATCAACTCAACTAG
TAAATGGAAAATTAATTAATAAGGGGTCACAATAGTCACA
GTGGATGCTATAATACTAAGAGGCATTAAATTAAATTTAG
AGAACTCAGGAAAAGTAGAATAGGGTAGCCTAGACATCTA
TGCTAAGCAAAGTAAGAAAATATTTGATTATTAGATGGGG
CTCTGGTCCCACACCCTGTGTAGAACTTCACTTGGTCAGA
CTGGACCACAGAGAAGTCCCATTAAGCTAGAGTAGGCTGA
AAGTCTCAAGGTCCCATAATGATTTTAACAGTATGAACCA
CACACACACACACACACACACACACACACACAATCAAGAG
TGTCTGTGATTGTTTTATTTCTATGTACAGAGATGCTTAA
GCTTAGCCCCCAGACCATCTCCTGGCCTTCTCCTGCTAAA
ATAACAAAAGGATCCAATTTGTCATACAGGAAGCAGAGGA
ACCCTCTGCAGGGAAAAGAGGGCAAGATGACTCCAAGAGT
AGAAGAGGACAAGGAGGAAGATGACACATGGGGCCAGCAT
GACTCTCATTACCTCTCCAGCCTTATGGCGTCATCTGAAT
AGGGTCATATTCTTATGCCAGCTTGCTGTCCCCTCTGAAT
ATGCTACCAAGGTAGACTGCAAAAATGATCACACTCCCCT
TCTCTTACTTGTATCAGCATCCTTTGCAGTATGATTTTGC
AGCTGCTCCCATCAGCAGATGGATTCTGTTTCCCCTCCCC
TGGTGTCTGGGCTGGCTTTATGCCATGCTCTGACCAAAAC
AATCCAGCAGAAGTGATAGCATACTGGTTCTGAGCCTAAG
CCTGAAAAGGCCTTACATACTCTCTGCTCTATTGGCCCAC
TGTGACCGCCATGTGAACAAGTGTGGAGAAGTGTGTGAAG
GATGAGAGATCAACATGGAGCAGGTCTAAGTCAGTCAATT
CATCCCAGCCAAGGCCTTACCAATGTGAGATCTGAGCTAA
GATCAACAAATTCAATCCATGGCTGAGCCATAGATGCATG
CATGAGGCTGTCCTAGGCTAGCCAGAGGCAATGTGTCCAT
GTCTTGAGTTGACACAGAGACTGGTGAGCTAAATAAATGC
TACTTTTGTAAGCCATGAAATTTTGGGGTGGTTTGTTATT
CAGCAGTAACTAACTCATACATGCTAATGCCAACCACTGT
CCATTCCACATCAATACTTCTTTTCCTTTTGGCTAGGACA
AAGATGAGGAAGTGGGACACAAAAGGCAGAGTGGCTTTCC
CCCTCTGAACAGTGGTCTTGAAACTAGGTTATGCTTCCCA
AAGAGTACAGAAAGACTTTCCAAAGTGTAAACAAAGTAGA
TAACTTTAGAATTGGTTTCTAGGTCCTCAACTTCCATATA
TGTAATGTTCCCAAAAATTAATCTAAGGTAAGCTTCTCCT
CTCCTCTTCTCCCCTCATAAAATAGCCTTTTCTACTTTAC
AAGGGGAAAGCATACCTCTTGCCCTTCCTTGTCTCAGCTT
GGGATATTGCTCTAGGATATAAATCTCTATGGGGGGAAAA
AAATATGAGATTAAGAAAATATGACTGTGAAGATATATTT
TTAAAAGGATAATGATATCAAATTACTGAGTTACTTAAAA
TTTGTTCTTTAGAAGTGTTAGTTTTACTGTTAAATATCAA
TATTTATAAAACTGCATAAATTAGATCTTTTACAATTAAT
GTTATAATAGAAGATTTTAGATGTATACTTTAAATAGCAT
AACAAAGTCCATAATTTTTCTTAGTAGGAGGCACATAAGC
CAGAAAAGAAAAGGTACAAAAAAATGAGCCAGTATAAAGG
AATCAAGATATTCTTGGTTATAAGTGACAGAAACCCAATC
AAACTGGATTGTCGATAGGTGAAGGATCTGAGATTCTTAT
TTGAAGATGGAGTCTTGCTCTGTCACCCAACCTGGAGTTC
AGTGGGGTAATCTCGGCTCACCACAACCTCTGCCTCCCAG
TTCAAGTGATTTTCCTGTCTCAGTCTCCCGAGTAGCTGGG
ATCACAGATACATGCTACCACACCCAGCTAATTTTTGTAT
TTTTAGTAGAGAAGGGGTTTCACCATGTTGGCCAAACTGG
TCTCGAACTCCTGACCTCAACTGATCTGCTGCCCTGGGCT
CCCAAAGTGCTGAGATTATAGGTGTGAGCCACTTCACTTG
GCTGGATCTGAGATTTTCTCCTACTTGTAAGCAACAAATG
AGCAGGTCACAGTTTCACGGATACTGGCAGAAGACACAAG
GCTCTTGGGTCTGAAACAAAGGACTTTATTACTCTTAGCC
ACAGCAATAGCCAGAGCATTCATGCCATTTCCCTGATTCC
CAGATCCCACAACCCAATGTAAAGAGGACCAGAAGATGCC
TGTCCAATGCGTAGGTTATGTTACAGGAGACAAACCCTGA
ACTTAGCAAACTTGAATATTTTATAATGAGTCAGTAGGCC
TGCCTGACCTTAGCCCTAGAGGGAAATCTTATCTTTATTT
TTCTGGACAGCCTATCAACTTACTCTTTTTTGGAGGAAGA
TACTATTTCATCTTCTAAAGTTGTTTTCTATACAAATATT
CCAGGAAAAATCATTGGGAACAAAGGCAGTCAGTGCCTCT
GTTTGTAAGAAATGCAGAAACAAAGAAAGCCCTGAAAAGT
TGTCTCCCAACATGGATTGAGTAAAAAAATCAAAATAAAG
TTTCCATAACATAAAAGTATAAAGACATGTTGGCTTTAGT
CATTCCTTGATCTAGGGGCTGGAAATTACATGGCTTCAGT
TTCCATCCTGCAGCTCTGCCTTCCTCTGAGCTGGCCCCCT
GCCTCCGCGGCTATCTATTGGGAGGACGAGAGGGCTGCCA
GCAACTCCGGCCCCACATCCTGACAATTCCACACTCCAAA
GGAGAAACTGCTTCTGCTTCCCAATAGTTCCAGCAAAAGC
TCTGGAATTGTATCACACGGGGAGTTGGACCCTACTGCCT
GGCCAGTCCCGGCTCACATGCTGATCTCAGATCTTAGAAA
AGGGGTGTGCCCCACTGGAATCACACAGATTGAGAGCAAG
TGGGAGAGATCTTTTCCCAAAGAAAAAACAGGGCACTATT
ACCAAAGAATAGGAAACAAATGCTGAGCAGGCAAAACTCC
AGCTGTCCCCAACACCACCGTTGAAATTCCCTGATGATAA
CAAATCTCTGTGTGTCCATCCCTGAAATTTAAGTATTTCT
CTTGACAGGGAGATTCACATTTTAAGGAGGCTACTGGTAC
ATCCAAATTGCTATTATAACCAAATCTCTTTAGAAAAAAA
GCTACAGCAATGGTGTCACCGAGGGGTGTTCTGTGCCATA
CCAACTGTCCATGTAGTGAGCCACGGTGGGCTGAATAACA
GCTCCTCTAAAAATGTCCACCCCCTGAGCCTCTGGACCTG
TCAAAGTCACTCACACAGTAATAGGGACCTTGCAGAAGTG
ATCAAATGGGAGATTTTGAAACGGGAGATTACTCCGGATT
ATCTGGGCAGGCTCAGTGTAACCACAAGGAGAGACAGAGG
AGGAGGCCAGGCACAGTGGCTCACGCCTGTAATCCCAGCA
CTTTGGGAAGCTGAGGTGGGTGGATTATGAGGTCAGGAGT
TTGAGACCAGCCTGACCAACAGGGTGAAAGCTCATCTATG
CTAAAAAAAAGAAAAATTAGCTGGGCATGGTGGCACACCC
CTGTAATCCCAGCTACTTAGGAGGCTGAGGCAAGAGAATT
GCTTGAACCTGGGAGGCAGAGGATGCAGTGATCTGAGATG
GCACCACTGCACACCAGCCTGGGCGACAGACTCTGTCTTG
AGAAAAAAAAAAGAGACAGAGGAGGAGACAGCAAGACAGG
AGGCAGGTAGGTGTGACAAAAGCAGAGAGATGAGGGAACA
CGGTTTGAAGATGCTATGCTGCTGGCTTTGAAGACAGAGA
AAGGAAGACATGAGCGAAGAGAAACCCATCTCTGTAAATT
GGAAAAGGTAAGGAAACAGCTTCTCCCCTATAACCTCCAA
AGGGAACTCGCCTTGCCAATACCTTGACTTTAGCTCATTG
AAAGACTGATCTCAAACTTCTGGCCCTCCCAACTGTAAGA
AAAATAAACTTGTGTTGTTTTAAGTCAACAAGTTTGTAGT
AACTTGTCACAGTAGCCGTAGGAAACCAATTTGGCAACAC
AGCAAGTGTCAGGTCGGTGCCCTGGAAACTCTAATTAGCA
GGAAAAGTTTCAATAACCTAGTACAAAAGATTTAAACGTC
CTCTAGTTGAAAGCCCTTCCTGGGTATTTTAGAAGTGGTT
TCAGCTTTAACATAACCCCAGGTGCACTGCTGAATAAGAA
CTCCACTCACTATTCTTCACGGTCTATGCCTAGTGACTTG
GCTGGAATTACTTGTAGAAAAACTAATGCCCAAGGCCTCT
GGCTGGCTGAGTGGCATGCAATAAGGGAACTAAGGCTTCT
GCAAGTCTTGACATTCAGATCCAAGAATGGTCATACAAAG
ACCAATGATGTAAACACGGACAGACTGTAACCTACATCTG
CGTGTCAACCTCAACACCCTTAAGTATGATGCACGGGAAG
CACCTGCTCTTCAAACTCTTCCAGAACTTTCAGAGGATCT
AGTGAGGCAGAGACAATCAATGACAGCAGTGCAAACTCCA
TTTAGAGGGAAAGGCTAGGGAAGACAGTGAAACGGTCATC
ACAAAGGATGGCCTCTGAGACACCGACACCTGCCCTCTGT
CCTCTCTCATGAGAAATGAAATTTTAGTCCCAAGAATTTA
AGAAGATATCATGGGAATGAATTTCTGTTTAACTACAACC
CTCCAGAATCTCTAGTGCAATACTCCAGTTCAGCTTTAAA
TAAAATGCCTGTCCAGAACCATTTGAGTCAAGAGACAAAT
AAACTGCTCAGACAAGCTAGTAATCAGGGAGAAAATACAC
TTTCTCTTCTCTCTGCTAGAAATAGCAAGCAAATATGTGG
ACCTGCGTAAGAAAATTACCAGCTCCCCTCTCATTGCATT
CTAGAGCGAAAAAGAACCAAATTCTCCTTGCCTTGGCATG
GGGTCACTCCAGGAGCTAAGCATTAAAATAGACCGGATAA
CAGAAGGAAAAACAAACATCCATGTGTATGTGTGTGTGTA
CAGGGGTGTGTGTGTGTGTACAGGGGTGTGTGTGTGTGTA
CAGGGTGTGTATATGTGTATGGGGTGTGTGTGTGTATGTG
TCTACAGAGGTGTGTGTGTATGTATGTACAGGGGTGTGTA
TGTGTGTACAGGGGTGTGTAGGTGTGTACAGGGGTGTGTA
TGTGTGTACAGGGGTGTGTGTGTGTAGGTGTGTACAGGGG
TGTGTGTGTGTAGGTGTGTACAGGGGTGTGTGTGTAGGTG
TGTACAGGGGTGTGTAGGTGTGTACAGGGGTGTGTGTGTA
GGTGTGTACAGGGGTGTGTAGGTGTGTACAGGGGTGTGTG
TGTAGGTGTGTACAGGGGTGTGTGTACTGAGGTGTCAGGC
AGAATGTTTGGTGGATCCCACATCTCTACCAAGCTCTCGT
CCCTGCAACGTTATCACTGGGTCACCCTGGTGATCCAGGG
CCCCACCTCTTGGGATATGTTTTGGTTTCTTTTTCTTTTT
TTTTCTTTTTACAAAGTCCCTGCCTTCTCTGGACAAAAGC
AGACAGACTTCAGAAGCGCCATCCTGCACCCATACAAACA
TTATAAGGCTCTCTGCCCTCTCAAGGCCAGATACATTCCC
AGTGTATAAACATGCCATTGAATGTTTTTTCTCCTCATTA
CCCCAGGACAGTGGAGAGAGCACTGCCAAGATGCTCTGGC
CACAGCTGGTTTAGGGGGCTAGGCTTGCTGATCTGGAGTT
ACAACTCACTGATACCTTTGAATTACAGAGCTCTATTGTT
GAAGAAATTCTGCTTCAATGTCAAAGATTTATGGTAGATA
TGAGAAAGCTCCTCCTATTAACAAATGCTTTTGAGAGCCA
GAGGGCTGCTAGAAAGGAACCTGCATTGGTCTCTGCAGAG
CATGACACAGCACAGTCTGTCCTAGAACAGCACGTGGACC
AAATCCCCAGCCATATTCTTCTCAGACCCGTGGACTGGCT
AAGTCTTTTAAATAAAATTTGTGGGGCCTAAGCATGCATA
TTCCTCAAAGAGCTTGAAACAAATTTCAGTAGTAAAAATT
CGGAGATTTTTTTAAAGCAGAAACATAGATTCCTTATTCT
CTGCTGAATAAATTGAACACTGCCTTCTCCAACTCCAGCA
GCAGAGGTAACACTTCTTGAGCAAAACTGTTTTGTGCATG
ACCATTCCCAGAGCCCTAGATTTGCCACTCAGCATTTCTA
TCCCTGGCCTTCAGACTCTGCCTTCCACTCTCTGGACAGC
AGGGCAGGTGCACAGCAGAAAGGGAAGGGTCTGGTTTTAC
AGTCGCGTATCACCCATGTGACCCACAGAGACCAGGACAG
GCATTTTAATGGAAATCACTAAAATAAACTTTGTAGTTTA
GAGCCAACTGGAGACAGAAAGGTACCAACTTTAAGATAAC
TTTTCCAGGCAAATCATCAGATACTTCTAGGAACGTCAGT
GATGCTGGGAAAGGGCTCCCTGGGAAACAGTGAGGTGCAT
CTTTTAAGACACATGTGTATCCCACACCCTGTTAGCTGTG
AGGCATTTGCAAATCTCCTCCACAGTCCCCATTTCCTAGT
TGCCCATCTGCCCCTTCCTGCTCCTCTAGGACTGAGGCGA
GACACGTTAGAGGGATGCGGTGTCAGTGGTTCCTCCTTTC
ACTACAGCAGGTCCCAACCCATCAAGGTGCAGAGGGCAGG
GCCGACCTTCCCTTAAATCTGGAAATCTGCATGCTGAGCT
TCAATGTTCTCCATCCCTACAGCCAGCATTCTCACTCACT
TCACTGTATTTCCTCAATGTGTAAAGATGGGCTCTGGAGC
CACAGGAACTGATCATGTGTCCCAGAGAAGATGCCAGAGA
CTATGAGGCTGCAAAAGGCTGCTCATTTGTCAGCAACTCC
ATATACAGTTTGACAATCCCTTAACTCAAATTTTTAGGAC
CAGATGCGTTTCAGAATTCAGATTTTTTTTTTAATTTTAG
CAAGCTCATATCTTAACACACCCAGCAGAGACCGAGGGAG
CATCCAATAGACTTAATTTTTTTCACCAAAACATGAATAT
TCATATTAATCTTCTATCAAGTCAAATTAGTTATGAAATG
AAATCCAGAGTTCACCAGGATGAGAGAATAGGCACCATCT
GGTTCACTTTCCTCCAAGAGATCCAAACCCAATCCTTCAG
GGACTAAAACCCATGACAAGGAATAGATGAAGGGGTAACT
GACAAAACTCCAGCAGACATTCCCTTACTCAGGAGGCCCA
TGGGACAGACCAGCTGAGATGCAAACAGGGTCATTTGGAT
AATCACTGACACAGAAAATGCCTTCTAAGCTGAGCTTCTC
CAGCCTCAGAACCCCAAAGAGAGATGATTCCACAGAGCCC
TCCACATTTAGAGAACCAGAGCCCCCAGAGCTGTGGCAGC
TGAGTCCAAGGAGGACGCAAATCGTGTGTTCAGTCATAGA
CCATAGCAGGACCCATGTGGCAGCAGCAGATCAGGTTTTC
AGAACCCTGATCCCATGTGACTGAGGTTAACTTCATAGGA
TGTTGGGCAAGTCACGCTTTGATCTTCCTGCCTTTCTTTC
TGCCTGCTTCAATGCCAGCATTCCCTGGGTTTTCCACCAC
CCTGTTCTCTTCTCACTCTATACAGCTTTGTGGCTAATTG
TATCTCCTCCCCTAGCCTCACATACAACCTTTATGCCCTT
GACCCCCACATCTCAATCATTGGTCCCACTGTCTTCTGCA
ACTCCAACTCAGATTTCCAACTGCCTCTTGGGCATTTCTG
CCAGGCCCATGTGCCTCTCCTGCTGTGCCACAGACAGCTG
GTACATACTGATATCTGCATGCTTCTGATATCTGCATGCT
TCCCTGCACACCCCTGCCTTGTACTTGGGTTGGTCATGTG
ACTGGAGGCTCTGGCCAATGACATGTAAGCAGAAAATGTC
ATGTGTTGGCACACCAGCCCTATGTTCTCTTCCCCTCCAT
GATGCCAGGACAAGACAGTGGAGAATCCAAACAAACATCG
TAGGTCCTGAAGTCACTGCTTAGAAAAAGGCACTGAGTTT
GTATTGAACTGTTAGAGAAACAAACTTCTATGGTGAGAAA
TTACTGAGATTTTGGAGTTTCAGACAAAGAAGTCAGTGTT
AATTTCCCTAATATGCCTGCCTCTTCTACCTAACAAATTC
CTAAATTATTGCTTCAATTCAAATGCCACCTCTTCGGAAA
AATCTGTCTTCTGTGGAAAGTCAGCTACTTCATCCTGTGA
CCTCTGGGAATATACTCACACATCCAGCAGAGCAATTCCC
TCAATCTACTACACATTTTTGTGTATTTGGCACTCACACT
TTTTTCATTTCTGTGTCTTCAGTGCCTTGCAAGTACAAAC
ACCCAATGCATTTGACTTAGGGAAGCGAAAATCAGAGCCT
TCTCACTATGTGAGAAGCAAACCCCAAGTCAGTACCTTCC
CCCCAAGTCACAATGTTCATATCATGGTGCTAGGTTCTAT
GAGAGGACCCAAGAAAAGTAAAGATGCTGTAACCCACCTG
TATCCTTAGATTATTCACACCCCATTATCTCTCATCTCTA
TCAAAGGAAAGCTTCCACTTAGGAAGTACATGGTCTTTTC
AGGAACTATCAGCTAAAACATCTCACAGAAAGCAAGATCA
AAGAGGGGTTTTTTTGCAACAAGATGAAAGTAGAACAGGA
CTCTCTCTTAGCCCTCCGAGGCTGGCTCACCCAAGCCTGC
CACAGTTTAGGCCCACAGTCTGCCATTCTGGAATACTGCA
GCTGTGTTGCTGTTATTTCTGGTGTGAAAAGAGCTGCAGC
GAAAGCATCAGGGACCCAGATGTGAAGAGACAGGCCAGCT
GTGCAGAGTTATGTCATCACCACTTGGCAAAGCTTCCCAA
AGCAAAAGCAGAAAACCGTATCACGGGCAGGGAACAGAAC
AGGGATCTTCTCTTTTAAGACATAATGAGTTGGCTATAGT
ATTATGTACTGTTGGAATAGTTCCAAATCTCCCAATTCTC
TTATAGCCATGATGTAACTCAGTCCTAGCCCAAGGGAAAT
GGTGGCCATAAATACATGATGATCAATTATTAATAGAATA
TTTTGACAACTTCCACATAGTAGTGGTTTACCTGCTGTAG
GTGTGGCTTTTCTAAGGATAGTCAGATTACCTACTTAATG
TACATTAAATATAAAGTTGGCCCCTAGTATTCACATAAAA
ATACCCACAAGCTGTGGCAAACATAGATGCCATGCCCACA
GCCCACTACTTTAGGAGAGCACAAGGAAGATTCTAGGGCA
GATTTCTAGTAGGACGTTTGGAGCAATAAACAAAACAAGC
TTAGATTTTTGCAATATCTTTGCAGGCTAGGATCCATAGA
CAGTAGGTGTGTTTGTTGTCTGTTGATTATAACAATATCT
AAAACTGGATAATTTATAAAGAAGCGGAATTTATTTCTTA
CAATGGAAGCTAAGAAATCCAAGGTCAAGGGGGCTGCATC
TGGTGAACACCTTCTTGCTGGTGGGAACTCTCTGCAGAGT
CCCAACGTAGCACAGGGCATCACAGGTGAGGAGGCTGAGC
GTCTTAGCTCAGGTCTTTCTTCCTGTTGTCACTAGTCCCA
CTTCCTTAACAACCCATTAATCCATGAATGGGTTAATCCA
TTCATGAGAGCAGACCCCCCCATGATCCAATCATCTCTTA
AAGGCCTCATCTCTCAATACTGCCAACTGGGGACTAAGTG
TCAACTTGAGTTTTGAAGCGAGCATTCAACCACAGCAGCA
GCAAAGATTAAGAAATATCAAATAATCAGAAACATAGTGT
AACGGAAGGGAATATATACTTTGGGAGAGTTTGGATAGTA
CCTTTTGGTGTTAAACAAGTATCACATACAGGAGATATGG
GATACATTAATAACAGAGGACACTTAAAGTCATGGATAAA
CAAAACAAATTATTCCCGGCTGGTACTTAGAGGTCACATA
CCATGAACATGACAATGAATGACTTCCCCCGAATCTTATG
TGTGATCCCATCCACATACATGGAAAACAAGAAACTGAAT
GAAAACAGCACTGTCAAGCAACTTACCTTGTATGAAGATC
CTATTCCAGTAGGTTTTCCCAACCTCGTTGCCACCGAGAA
ACACTAGGTTGGACAGGATCAGCATCGAGGTGGAACAAGA
CGCAAGGGCAGCGTGAAGTCGATGGCGAGCTTGTGCGGAG
AGGTATCGGGCCTACGGGGAAAACGGCAAGAAGGCGTCTC
ATGACAAGGGTGGAAAAAATGGGGCTAAGACGTCATCCAG
CTTTCTCCATAACCAGCCCAGGATGCCTCCCCACAGAGTC
TGAACCAGGTCATTATTTAAACAGCTCTCAAAACTTCAAT
TTTTGTCTGGGCATGATGGCTCATGCCTATAATCTCAAAC
TTTGGGAGGCCAAAGTGGGAGGATCACTTGAGCCCAGGAG
TTCAAGACCAGCCTAGGCAATACAGTGATATCCTGTCTCT
ACAAAAAAAATATGTTAAAAATTAGCCAGGTGCAGTGGTG
CGCACCTGTAGTCCCAGCTACTCGGAGGCTAAGGTGGGAG
GATTGCTTGAGCCCAGGAGTTCAAGGCTGCAGTGAGCCAT
GATCACACCACAGGACTCCAGTCTGGGTGACAGAGCAAGA
TCCTGTCTCAAAACAAAGCAAAGCAAAACAAAAAAAAACA
AAACTCTATTCCTGAAATATGTTCATTCTAGTCTCAGGAA
AGAAGTGACATACCTCAAGTTGTCTCTTTGAGGTGGGACA
AAATGCAAGGGCTTCCCTCTGACATGTGGAATACAAGCAT
TGAAGCCAGTTAGGATTTAGGAGCCCTCCCGCCTCCTCCT
GTTTTCTGCATGGAAACCTATAGGTGCAAGAATGTTAAAC
TGCTGTCCATAATAACTAGTATATACAGCTCCATGGAATT
AGGTCAAGATCAGCGTGATCCTCTGGGCCAGTTACATTGA
TCCTGGGAAGCTAGCCAACCACCCCCTAAACCTGACATAC
TAACAAGAGCAATCTCATAACAAGGGTGTAGGACAATCAG
TGTGAGCCGAGCCCACTGCTGGAATCAGAGCTCAGGCTCA
CACTTCACCCATGGCACACAGCAGCAATGAAGATGAAGTA
CATCAGCGTGCCTGAAACACTCAAGGCTGGAGGGACATTT
TACGGCATCACAATAAAGAAGTCCACTCGTCCTTCCTAGG
TCTTCATTGTACTACTTCTTCTCCTTTTAAGATTTCCTCA
GGGATTTCATAAAGCAAACAAAGGCTTTATTCTTCAACAC
TGGCTGTTCTGGAAGCCCCTCCCAAGTGAGGTTGCCGTGC
TGCATCTGGAGTGTGTGAGCCCCATCAGCACACGTACAGG
GACTGCCCTGAGGGACTGTGTTTTCAGAATGAGAAACAGG
TACAGCCCAGCAGTTGGACATGCAGGGCCCCAGGGTTTCT
GATAAGCACCTCTGCCTAATCCACAGACACAGAGAAAGAG
GGAGCAAAGGGTCTGGAGATATTTTCTGAATATCCTCCAG
AAACCCACACGTCTAGGGTCACATGTACCCTAATTTCAGC
TGTGTTCCAATTACAAACAGAACTCCGAATGACTCAGTGG
CAGCAGCCAATGCAATGCATGGCAGGCAAAAAGGACTAAA
TTGGAGGGCGAGCCTTCAGCAAGAGGGCTTACTTATTATG
GCGACCCTGCTGTGAATCTCCTGTGATGGCTTTGGAAGTC
ATGGTTGTTGTCCTCTTGATCTAGAGAAATGAATTTGTGA
CTCCTCTTGTTCTCTCCTGCCAGCCCCAGGGTCTGTTCTT
AATGCTCAGATCTGGCGGCTACCTTTGGTCTCCCCATCCA
TGCTCTCTCCGACATCACTTTGGAATGTGCTTTTACTGCT
GCCAGACACAGGTGTGGCCTGCTCACAGAGTAGCTGTGTG
GTGGACAGTGAGATGTCTGCCTGATCATGATTGTTCTGGA
ATCCTCTCCGTGATGTGGATGTGTCCCCACTTAGAGGCCG
CCAGGCAAGATGACCTCTAGTCTCACCCCTGCTCTAGGAG
GCCACAGGCACGTACACGAGGCCACTGTCAGATAAGACCT
GGTATGAGATAACTACATGGTGTGAATACTGTTAATGAGA
GAGAAATGGTGAAGGAGCAGGCTTATTATTCAGCATTCTT
CACCTCTGAGAATAAGGGGACATTAATCTACCACTTTCTG
CATTCTAAAGCAGACAAAGATATTTTTCTGGGTATTACTG
ACTCAATTAGCAGTAACTAGGGAGGCAGGGTGAGAGGAAG
CTGGGAGATGGAGGAAAATCTAGAATAGATTAAGAAAATA
TGAACTGTCTTAATTGACATAATGCATCCATATAATTATC
TCCAGACACTGTGGCTACTAATAAGACATTTGATTCCTAA
GGGATCCGCTGAGTCTGACACTCCACCACTTCTGTTCTAA
CCCCATCAGTCTCCCCCAGCCTTGCATCCTGAGAAGGGAA
CACAAAGGCCCCGTGTGATCTTTCCCTTGTTAACATCAAC
TACCAAGAGTGCACCACGCTTGTTAAGCTAAGTGGTTCTT
CTTTTGTGGGAAGTGATTACAATTATTAAATAATCAACAG
AGGGGTACAGAGAGCCCTGTTTGCTTGCAGCTGCTAAACA
GGGCTGTGGAGCTGTTACTTGGAGCAGGGAAAGGACTGGA
CACAGCAGGAGGAATTGCTGAGGGGCAAGGGAGGTGAGAA
AGGAGAGCATGTCCTGGAGGCTCCTCTGTCCAGACCTGAG
GTTTCAGCTCCTACAGATCTTCCTTTGATTCTGTGATTAC
CCCCATATCTAAGATGCACAGTTCCATAAATTCCTATATC
TACTTAGAAAAAAAAAGTCAAAATCATACCAACTGTGAAG
GAGCTGCTGATCTCAGAGATAGGAAGGGGGGCAGCTAAAA
TCTGAAACGAACGATTATAATTCAATTTTTAGAAATGCTT
TTTAAAAATTTAGAAGTCTAAAAAAAATTAAGCAAGAATG
TTCAAGGCACAGGCTGCTAGAATCAAACTTAAAGGATTTA
AAGGAGAAATCAAGATGCCCGTAGGCAATTCCTGATTATA
CCCCTGGGCGAGTGGGTGGGAGACAAAATAGACGATGATC
AAGAATCCAAAAGCCTAATTTTAACCAACAGTCTCATCCT
CCGACAAAACTAGCCACGCCAATAAGCAGCAAAATGAACA
GAGCATTGCTCCTTTTCATGTTGAAACAGTGGGTAAAAAG
AATGATGAGCCACAGGGAAGGAAAAAGAGGGTCTGTCTGG
TTCATCCGCAGGAAGGTAGCAACTAACAGCAAAGGGGACA
GGAGGCTCAGCTGTAATCCCTCTCTCTTCTTTGCATTCTC
TGGACACTTTGGAAGGTGACGCTTTTGCCATCAGGGATCT
CTCTTTCCACCTTGGGAACCCGCTGACTCAGCCATTGGTT
TATAGGAGCTCTAGCGGTTAAGTTCCCAGGAGGAAACAAG
TCATATGGACAAAACCAGACAGTCTATTCCCTTGGATCAG
CCAGCTACAGCAGTAAGTGTAACTTCTGGAATCTCCAAGG
CCACAGGGCCAAAGTCTCCACTTAGAGGCTGTTCCTCTTA
CACTGTCTTTTCTATAGTCCTATAGCAATTACTCTGTGGT
CCTTCATCACCAGGATGCAGACCTCTCATGGGTAGGGAGG
CATGCCTCATGTGTTAGTCACCCATCCTCATGGCCTAGGT
ACTTGAAAACTCCCTTGACAAGAGAACTCAGGTTGAAGAA
TTGTAAACGAAATGGGGGAATATCAGAAGACAGTGAAAAG
CCATCAGGTATGACAAAGAAAATCGCCAAGTTGATAAGCT
AAGGCAATCGACAAATAGAATCTTATTTGCATTAATATGA
ATTAATCAGGACAAAAGAGAGCTCTGTCTGGTCCTGGTCT
CTTCTCAGAGTGTAGATTAGTCTGTCGCAATCTGATTTCC
TGGAAGCAAAAGAACTGGGAGTGGCCGTGTTCCCCAGGAG
ATGTTGGAAACGTCGCTGGGCATTTTTGGCTGTCTCAATG
ACTGCAAGGCTTTTGGTGGACAGGGGCCAGGGATAATAAG
CACAATGCGATGGGCAGGACCTGCCCAAAAGGTCAGCAGA
GCCCTGTGGAGAAAGGGTGAATTGTTCTCCTCCAAATTCA
TTACAAAGCAGAGTTCTCACTTGGCCTATGGGGGCATTAG
AAGTAATGTCGGCTGGGCGCAGTGGCTCAAGCCTGAAATC
CCAGCACTTTGGGAGGCTGAGGCAGGTGGATCACAAGGTC
CAGAGATCGAGACCATCCTGGTCAACATGGTGAAACCCCG
TCTCTACTAAAAATACAAAAAATTAGCTGGGCATGGTGGT
GCATGCCTGTAATCCCAGCTATTCAGGAGGCTGAGGCAGG
AGAATTGCCTGAACCCAGGAGGCGGAGGTTGTGGTGAGCC
GAGTTTGCGCCACTGCACTCCAGCCTGGGTAACAAGAGCG
AAACTCCGTCTCAAAAAAAAAAAAAAAGAAGTAATGTCAA
AAATATGCCCCCTTTCCTCTGGGACCCAGAGAAACGCATC
CCAGGGCAGGGAATATTCCTTCACAGTGTTCCACCCCCAT
GACCCTCCTACCCTTGCCCACCATCTGACATCACCTGGAG
AGTGAAGAGGAACCTCCTGTGCCCCCGGCCACAGACAAGC
AAGATGTAGCCGACAATTCCAAGCTTCCTCCCCTGATACT
CGTGAAATCCAGAAGACAGAATGAGAGGTGGGGCACATTA
GAATCACTGTTCTCAGGCAGGGGTGACTAGCTCTCCACAT
GGTCTCTATAGTACCTGACAGAGGGGTGGGTCAGGGCAGT
TTCTCTCCCTGTGCATGTGAATGTACCCACCCTTCAGGTG
CAAGGGCAGGTGTTAGACTTTTGGTCTGGATATAGCAAGC
CCCTTAGTACACTCAGAGCACAGGCCTGGGGCAGACCTCC
AGTTCCTCCGAGTAGGTTGCCTGTGATCCAAGAGACCGAG
ATGGGATGGGGAATGCCATGACAACACTCAGCTATGGCAA
CACTTGGCTTTAAACTTCCCTCTAAGACACTGACTTCCAA
AGGAAAGGACTGCAACCCAAACCAACTAAACCTTAGGGCT
GAACTAAACTTATGTCAAACTTGTTTGTACTAGCTGTGAG
GTGGATCCGTGGTTTCCTGTGTATATTCAAATCTCCATGG
CAACTTGTCCATCTTTTCCGGGCAGCATCCTTTCCCTGGA
AATCACCGAATTGGTGGGGCAAACAAGCTGGGAATGGGAG
CTGTGGAATCTGGGTTAAAAGCAAAGCTGGAAACATACGT
GGGTATGTGAGGCAGATGGCGTAGTCAGGCTGGAGGCTGC
TGGCTTGCCGGCCCCTCACTCATCCATGGAGGGGCTACAT
GTGGGGCTGAGATGGGAGGTGAGGACAGGCTGAGCATCTG
GAGGAGCAGATGGCCAGAGGAATGGTTGCTGGAGACTGTG
ACAAAGGCTTGGCAAGTGGGACCTGATGCTGCTTATTTTT
AAGTGGGGGAGAAGCTAAAAACAGAAACTCAGTGGGTTTG
AGCAGCTGGACACAGTTCTTCCATATAACCACTGAAGTTT
GCCATTTTCTAATAAAAATGCTAACCAGAGGGTAAGAGAG
GATGAAAAAGGCAATGACGGGATGGGTTGGTGGATAGCAG
AGAGAGCAAATGGGGGGTGAACACCCCACAGGCTGTAAAG
AGGAGCCAGAGACAACAAAAGACACAATTGTAACTCTCGA
GAAAGAGAAAAATGGCCAGAGTGACACACTCAAGGTCAGG
AGGACTCAAATTCCGAAGTCACTCCAGGGCTCAGGTTCCA
TCCCTGTGCCAACCTGTAGAACATGTTTCCGCTTCTTAAA
ACATTCAGTCATTTTCAGTTAGAAATCAATGTTTCACCAA
TTTTCCCTTTGTCATGTTCCTACCAGCATGGTAGGTTCCT
GAAGGATAAGGCAGGGCCTTTCTCTACTACGCATCATCCA
AGAGCCACACATGTTCTATGTGTGCTGAATAATTAGCTAT
CACCCATCTCGCTCTTTGCCCTATATAAGTTATGGAATCT
CCTGAGTTCCTTAATGTTCTATCCCATCCTATATCCAAGC
TGAATGAATACATGAAGACCCTTTGAAAGCAATACCTCCT
CCTTCCTTCAAGCATACAGAGCTTCAAACAATATCCACTG
AAGGCAGTTACATTTTCCATCTCTGTGTGCATGCTCCTGA
GAGAGAATCAAATACTGGCAGCAATGAAGTCAAAGCCAGT
TTTGTTTAACTGGACAAGTGACCTTCCTCATAGTTTAGAT
GTCCAGCTTAGTTAAAAACTGCAGAGGCCAGAGTTTAGCA
TCTAAATCCATGCAGTACACGAAAGAATTTCAGAATACTT
TCAAATAACTAAGGAAACAACCGGCTCTCAGCCTAGCCAG
AGAACTTAAGCCATGTTTGGGGCACCTGGGGTCCCGCTAA
AAGTTCTGGATGGAGCAATAGCACTGCTTCACCCTGAGTT
CTTACTTTTCCTCTGCCATGGCTCCACCTCCAGTCCACAC
ATCTCTGCTTTGGCTTTTGCAGAAGCCTCAAAGTTAACTG
CCATCCTCTGGCCTTTCTCCTAGTTCATCAAGCACACCAT
GTGTCTCTACTCTGCAAAATATTTTGATGTTTCTTCACTG
CTTAGAGACTAAAATCCAAAATGGGAAGGCACTTTAAACT
GGATTGCATTTTACTTCCCAATCTTAACTCTCACCACTTT
TTGTCAATGACATGGCTGTATTCAGTGTTCCCCAAACCTG
GCATGTGCTTCCATATTTCTGTGGCTTAGCAAAGGCTGTT
CTCTCTGCTTAGAACACATCTTCCTTATTCTTCAAGCCCC
AGCTTAATGTCAGCTCAGGACAGCAATAGCTTTAGACCAG
CACAACTTGGGTTTAGGTGCTGTATTTCCACTTTTTATCT
GTGTTGCCCAGAACATGCTGAGGCTCTTCATTTACCCAAT
TCACAGCTGGTATTGAATAAACGTAGATCATCCCAATCCT
AGCACAGTCACCCATTTTCTGTGTTTCTATAACTCATAGG
TTTTAGAACTATCAATCTATGTTTTAGATAAATACAGTTT
GTGATACAAAAAATTCACTGTGTGAGCAGCTTTGCCTATA
CCGTAAAGTAGGTAAAAACTATTCATATTTTACAAATGAA
GAACTAGAAGAGCAAAAGATTAACTTACCCGGATTACACA
CTGCAAGAATTCACATACGTTTCTCTAACTGAACATCTTC
ATGCTCCTACATTACACAAACTCATATCTGTGTGGCAACG
TGTATCCACTGCAGCCTTCAAGATCTTTGCCTCCTCAGTG
CCATAAACAAAATGGATTTTCAAGAAATGTTTGTTCAACA
AATATTTCGCTCATGTATCCCACTAACAATGGTTGGCATA
TACCAACTGTTGATTCAAATGCCATATGTCTTCAAGAGCA
TATGGCTTACAATGACATTGGAATCTTTAAAAGTAACTGG
GATCCACAAGTGCAGTAGGAGATTTAGCAAATCTCCCCAG
CAAATGACATCTAATAAACCAAAGTAAAAATATAAAGTAT
CTGCATAAAATTTAATAGGCCCTGGGAGAAAAGGGGGTTG
GAGAGATGTTGGCTGATCAAAGGATTAAAATTTCAATTAG
ATAGGAGGAATAAGTTAGTGATCTGTTGTACAACACAGTG
ACTATATAGTTAATAACAATATGTCATATTCTTGAAAATC
ACTAAGAGAGTAGATTTTAAGTGTTGTCACCACAGAAAAT
GGTAAGTGAGGTAATGCATATGTTAATTTTGCTTAATTAA
GCCATTCCACAGGTGTACACATTTCAAAATATGTTTTACA
CAATACATTTTTATGTGTTGCTTAAAAATTTTTCTAAGGA
AAACAATAGGCTGAGCATCCAAATGAGAAAGAAAGTAGTA
AAATTATTTCTGTCCACAGATTACATGTACAAAACCCTAA
AAATTCTACCCCAAAATGTTAAAACTAATAAATAAATTCA
GCAAAGTTGCAGAATACAAAATCAATGTGCACAATAACAG
CTGTGTATCTCTATACATTAACGATGGGCAACCTGAAAAG
GAAATTAAGAAAGCAATTTTATTTATAATAGCATCAAAAA
CAAAACAAAAAAAATACTTAGGAGTAAACTTAACCAGGGA
GGCAAAAACTTGTATAAAGAAACTACAAAACAATGCTTAA
AGAAAACGTAAATATGAAGACATCCCATGTTCATAGATGT
TAAGAATTTTTTGTTTTTATTTTTATTTTTTTGAGGCAAG
GTCTCACTCTGTCTCCCAGGCTGGAGTGCAATGACACAAT
CATGACTCACTGCAGTTTTGACTTCCTGGGCTCAAGCAAT
CCTCCTACCTCAGCCTCCTAAGTAGCTGGAACCACTGGTG
TGTGCCACCACACCTGGCTAATTGTTTGCTTTTTTCTAGA
GGTAAAGTCTCACTATGCTGCCCAGGCTGGTTATCAAATT
CCTGGGCTCAAGTGATCCTCCCACCTCAGCCTCACAAAGT
GCAATTTGAGCCATTGCATCCAGTTGGGAAGAATATTGTT
AAGATAACAATACCACCCAAAGTTATTAACATATTAAATG
TAATCCTTATCAAAATATCAAAATCTCAAGGATATTCTTT
GGAGAAATTGAAAAATCCATCCTAAAATTCATCTGAGATC
TCAAATGACCCCAACTAGTTAAACAACCTTGAAAAATGAG
AACAAAGTTGCAGGACACAAACACTGTTTTAACACTTAAA
ACAAAGCTACACTAATCAAAACAGTGTGGTACTGACAAAA
AGATAACCATATAAGCCAATGGAATAAAATAGAGAGACCA
GAAATAAGCCCTTTTATACAGTTAAAAAGTTTTCAACAAG
GCCAAATGATTCTCAACAAGAGTGGAAAGAGTATTTAAAG
AGGAAAGAAGAGTCTTCTCAACAATGAGTTCTTGGAAAAA
ATGGATATACACATGCAAAAGAATGAAACTGGACCCTTAT
ACCATATATAAAAATTAACTCAAAAGCATTCAAATATCTA
AAGAAAAGAACTAAAACTATAAAAATCTTAAAAGAAAACA
GGGGGAAAGCTTCATAACATCAGATTTAGCAATGATTTAT
TGGCTATGACACAAAAAGCACAAGCAACAAAAGTAAAAAC
AGATAAACTGGACCTTACCAAATTAAAAACTTATGCATCA
AAGGATACTATTAACAGAGTAAAAAGACAACCCAGGAATG
GGAGAAAATATCTGCAATCACGTATTAATAAGGGCTTAAT
ATCCCGAATATATAAAGAACTCCTACAACTCTAAACAACA
AAAAAAAACAATTTTAAAAATGGACAAAGAACTTGGATAG
ACATTTATCCAAAGAAGATATACAAATGGCCAATAAACAC
ATAAAAAACATAAAGGAAATACAAATTAAAACCATGAGAT
ATCACCTCACACCTTCTAAGACGACTATATCAAAAAACAA
GATAACAAGTGTTGATCAGGATGTGAGAAAATTTGAAGCC
CTGTGCATCACTGGTGAGAATGTAAAATGGAATTGCCACT
GTGGAAAATAGCATATAGGTTCCTCAAAAATTAAACACAA
AATTGTCATATGATCCAGCAATTTCACTTCTTGGTATATA
CAAAAAAGAATTGAAAGGGACTTAAACAGATATTTGTACA
CCAATGTACACAGCAGTGTTATTCACAATAGGCAAAAGGT
GGAAGCAACCCAAGTGTCTATCAATGGATGAGTGAGTAAA
CAAAGTGTAACATATATATAAAATGGCATTTTAGCCTTAA
AAAGGAAGTAAGTTTTGATATATGCCACGACATGAATAAA
CCTTGAAGACATTATGCTAAGTGAAATAAGCCAGGTACAA
AGGGACAAACATTGTATGGTTCCATCTATATGAGATACCT
AAAACAGTCAAATTCAGAGAGACAAAATGTAGAATAGTGA
TTACCAGGGACTGAGGGAGGAGAGGATGAAAGGTTTCACG
TTAGGATGATGAAAAAGTTCTGGAGATTAAAGGTGGTGAT
GGTTGTAAAACAATGTGAATGTGTTTAATGCCTCTGAATT
GTATACCTAAATGTCATTCGAATGTTAAGTTATAAGTATA
TTTTATCACAATGAAAACATCAACAGGCCTTTTCTAACAG
ATATACAGAACAGTGAATACATGCAATTTTCAAACACTGG
TGAATCATAATCAAACTCAACATGTATCAAACCATGAAAA
GAGCCTAAATATCTTCTAAAAAGTCATCATGAAGGCCAGC
ATCATCCTGATACCAAAACCTGGCAGAAATACACACAAAA
AAAGAACACTTCAGGTCAATATCCTTGATGAACATTGATG
CAAAAATCCTCAATAAAATACTGACAAACCAAATCCAACA
ACACATCAAAAAGCTTATCCACCATGATTAAGTTGGCTTC
ATCCCTGGGATGCAAGGCTGATCCAACATACACAAATCAA
TAAAGGTGATTCATCATATAAACAGAACTAAAGCCAAAAA
CATGATTACCACAATAGATGCAGAAAAGGCCTTAGAAAAA
ATTCAACATCCGTCCCTGTTAAAAACTCTCAATAAACTAT
GTATTGAAGGACCACACCTCAGATTTTAAGAGTGATATAT
GACAAACCCACAGCCAACATCATACTGAATGGTCAAAAGA
TGGAAGCATTCCCCTTGAAAACCAGCACTAGACAAGGATG
CTCTCTCTCTCAACATCCTATTCAACATAGTACTGGAAGT
TCTGGACAGGGAAATCAGGCAAGAGAAAGAAAGTGTATTA
AAACAGGAAGAGAGCAAGTCAAACCATCTTTGTCTGAAGA
TAATATAAAGCTACATCTAGAAAACCCCATCATCTTAGCC
CAAAAGCTTCTTAAGCTGATAAGAGACTTCAACAAAGTCT
CAGGACACAAAAATAATGGGAAAAAATCCCTAGTGTTCCT
ATACAGCAGCAACAGGCAAGCAGAGGGCCAAATCATGAAA
GAACTCTCATTCACAAATACTACAAAAAGAAAAAAAAAAT
ACCCAGGAATACAGTCAACAAGGAAAGTGAAGGACCTCTT
CAAGGAGAACTACTAACTACTGCTCAAAGAAATCAGAGAG
AATACAAACAAATAACATTCCATGCTCATGGATAGGAAGA
ATCAATATTGTGAAAATGGCCATACTGCCCAAAGTAATTC
ATAGATTCAATGCTATTACCATTAAACTATTGACATTCTT
TACGGAATTAGAAAAAACCATTTTAAAATTCATAGGGAAC
CAAAAAAGAGCCCAAATAGCCAAGGCAAGTCCTAAGCAAA
AAGAACAAGGCTGGAGGCATCACACTACCTGACTTTAAAC
TATAGTAAAAGGCTACAGTAACCAAAACTATGTGTCTGGT
ACAAGAACAGATACATAAACTGATGGAACAGAACAGAGAA
CTCAGAAATGAAACCACATGCCTATAACCATCTGATCTTC
AACACACCTGACAAAAACAAGCAATGGGGAAGCAATTCCC
TAGTTAATAAATGGTTCTTGGAGAACTGGCTGGCCATATG
CAGAAAATTTAAACTGGACCTCTTCCTTATACCATACACA
AAAAATAACTCAAGATAGATTAAGACTTAAATATAAAATC
CAAAACTTTAAAAACCCTAGAAGAAAATCTAGACAATAGT
ATTCGGGACATAGGAATGGGCAAAGATTTAATGATGAAAT
CACCAAAAGTGATTGCAACAAAAGCAAAAATTGACAAATC
GTATCTAATTAAACTAAAGAGCTTCTGCACAGCAAAAGAA
ACTATCATCAGACAACTTACAGACAACTTACAGAATGGGA
GAAAATATGTCCAATCTATCCATATGACAAAGGTCTACTA
TCTAGGATCTATAAGAAACTTACATTTACAAGAGAAAAAC
AAGCAACCCCATTAAAAGGGAGGGAAAGGACATGAAAGAC
AGTTTCCGAAAGACAACCTACATGTGGCCAACATAATTTT
TAAAAAGCTCAGCATCACCAATCATTAGAGAAATGCAAAT
CAAAACCACAATGAGATACCATCTTATGCCAGTCAGAACG
GCAATTATCAAAAGGTCAAAACAACAGATGCTGGCAAGGT
TGTGGAGGAAAAAAAAACTTTTGTATTGTTGGAGGGAGTG
TAAACTGGCTCAACCACCGTGGAAGACACTGTGGTGATTC
CTCAAAGACTTTTTGGCGGAAATACCATTTGGCCCAGCAA
TCCCATTATAGGGTATACACCCAGAGGATATAAATCAATT
ATAAAGATACATGCACGTGTATGTTCACTATAGCACTATT
TACAACAGCAAAGACATGAAATCAATCTAAATGCCCATCA
ATGATAGACTGGATAAGGAAAAATGTGGTATATATACACC
ATGGAATACTATGTAGCCAAAAAAAGAAACAAGATCACAT
CTTTTGCAGGAACACAGATGGAGTTGAAAGCCATTATTCT
CAGCAAACTAATGCAGGAAAAGAAGACCAAGCACCACATG
TTCTCACTTATAAGTGGGAGCTGAATGATGAAAACACATG
GACCCATGGTGGCGTACAACACACAATGGGGCCTGTTGGG
GGACTACAAGGAAGGAGAACATCAGGAAGAATAGCGAATG
GATGCTGGGTGTAATACCTAGGTGATGGGATGATCTGTAC
AGCAAACCACCATGCTACACGTCTACCTATAAAACAAACC
TGCACATCCTGCACGTATACCCCTACACTTAAAATAAAAG
TTGAAAAAATAAAAAATAGTTACCAGGAAAGCTATGCTCA
GTGACAACACTGCAATAAAATAAGAAATGAATGACAATAA
CAATATGCAGTAATTAAAACACCACCATTACATTTTTAAA
AGTTTCACTCATTCAAACCAAAATTTTTCAAAGAAAAATA
ACATGAATAAACTTTAGTAATTTTTATAAATTAAAAAAAC
AAGGCAAGATAAATAATAAGATATTCAAGCCTGTAATCCC
AGCACTTTGAGAGGCCGAGGCGGGTGGATCACAAGGTCAA
GAGATTGAGACCATCCTGGTCAACTTGGTGAAACCCCGTC
TCTACTAAAAATGCAAAAAATTAGCTGGGCATGGTGGCGC
GTGCCTGTAATCCCAGATACTCAGGAGGCTGAGGCAGGAG
AATTGCCTGAACCCAGGAGGCGGTGGTTGCGGTGAGCCGA
GATCGCACCATTGCACTCCAGCCTGGGTAACAAGAGCAAA
ACTCTGTCTCAAAAAAAAAAAAAAAAGAAGAAGAAGATAT
ATAGGAAATTTAAAAATCTTTGAAGATTATTTAACAACAT
ATTTGGAGACATAGCTTAAAAAGGTAAATTATCTAGAAAA
TATAAGTTACCTAAATTTTGAATAAAAGAAGTAGAAAGTT
TGAAAAAGCATAACCATAGTGATATGGTTAGGCTTCGTGT
CCCCACTCAAATCTCATCTTGAATTGTAATCCCCATAATC
ACCACATGTCAAGGGAGAGACGGGGGGAGGTAAATGAATC
TTGGGGTGGTTCCTCCCATGCTGTTCTCATGATAGTGAGT
GAATTTTCATAAGATCTGAGGTTTTATAGGGGCTCTTCCC
CCTTCGCTTGGCATTACTTCCTGCAGCCTTGTGAAGAAAG
TGTGCTGCACCCCCTTTGCCTTCCATCATGATTTTAAGTT
TCCTGAGGCCTCCCCAGCCATGTTGAACAGTGAGTCAATT
AAACCTCTTTCCTTTGTAAGTAATCCAGACTCAGGAAGAT
CTTTACAGTACTATGAAAATGAACTAACACACATAGAAAA
ACTAAATTAGTGGTCAAAGTCCTATGTTCAAAGAAAATTG
ACCCATATGATTTTTGTTTATTTTTAGAGATGGTGCCTTA
CTCTCACCCAGGCTAGAGTACAGTGGCATGATCATAGCTC
ACTGCAGTCTTGAACTCCTCGGTTTATGTGAACCACCTGC
CTCAGATCCTCCTACTCCTGAGCAGCTGGGAGTACCAGTA
TGTGCCACCATGCCTGGCTAATTTTTTAAAAAAAATTTTT
TGTAGAGATGGGATCTGAATATGTTGCCTAGGCTTGTCTC
AAACTCATAGCCTCAATCCTTTTGCATTGGCCTCTCAAAG
TGCTAGCATTACAGGTGTGAACCATCATGCCTGGCCTACC
CAGATGGTTTTAATGAGCAAGGTCTACCAGATGGTCAAGA
AAGAGCTAAATCCCATTTCACAGAAACTATTTTGGAGAAT
AGAAAACTATGGGAAACTTTCACTCATTTTATGACATTAG
CACAGCCCTGATATCAAAGTCATAAGAAGCTTCCACTTTA
ATGGTGGAAGAAATGTTAGCTTCTGGTTTTCTTATGTTAT
GTTGGCTTTTTATAACTAAATTTCCTTCCAAATTTAATGG
TGTGTTAATTATTGCAAATTTCCACCAAATTTCTTTCCAA
ATTTAATGGTGTGTTAACTATTGCTAATCGTTGTTGTTAT
TTTTATTGCCTTAAAAATTACGAATTAAATAGCAGCAAGT
CAAATACAAGAGTGATTTAAAAACACTCTCCAATGAGTCA
GATTTATCCCAGGAATGGAAGGGTGATTCAATATTAGAAA
CATAGAGATAATGCACACAATTCATGGAGAATAATCTTAT
GATCACTCAGTAAATGATGGCAAAGCACTGGATAAAACTG
TACATATTCACAATATAAACCCCTCGTGGACTAGAAAAAG
ACAAAGCATCTTTAAGTTGAAAAAGAGAGTATGCCAAAAT
CCCAGAGCAAGCATTCCCATAAGCTTCAAGATAAAGATGT
TTTCTCCTCTGTTATCCAAAACCGTACAAAATATCCTAGT
CAGTACAATGAGATAATTAAATGCAGTAAGATTTATAGTT
GTTGGCAAAGACAAAACTGTCATTATTTGTGGGTGATATG
ACCACTGACTTAGAAAATTCAAAAGAAACAACTGGCAAAT
TAGTAGAGCTAACAAAAGATTGAGACAACATAAAAGGGTT
AACTCAATACAAAAATCAGTACCTTTACCGTATCACAGCA
ATGATACAAAAAGAAGTATGCAAGGCTTCTAAGAAGAAAT
AATAAAACTTTATGTAAGACCATAAGGGGAGATTTGGATA
AAGGACTTTTGCTATGGTTTGAATGATGGTGTCCCCTTCA
AAATTCACGTTGAAACAGTCCTCACTGCGGTGGTATTAAG
AGACGGGTTCTTCAGGGGAGTGATTAATGCATGAGAGCTC
CGCCCTCATGAATGGATTTGGGCTCTTTCAAAAGGGCTTG
TGGGAGTGGCTTTACTCTCTCTAGCCCTTCATCCTTCCCC
CTTCTGCCCTCTGAGGACTCAGCATTTGTCCTCTTTGGAG
GATGCAGCAACAAGAGGCCATCCTGAAGGGAGAGACTGGG
CCCTCACCAAACACTGAAATGGCCGGTGTCTCAATCTTTG
ACTCCCAGTCTCCAAGACTCTAGAAAATAAATTTCTCTTC
TTCATAAATTACCCTGTCTCAGCTATTTCATTATAGCAGC
ACAAGTGGACTAAGACAATGTTAACTTCACTCAAATCAAA
CTACAGTTCAGTGCACATCTAACAAATTCCAATAAAAATT
CCAAGGGAGTTTTGGGGAACTTCACCAGTTCTAAGACTCA
CACAGCAGAGTCAACAGGAAAAACTAGCCAATGCAATTCT
GAAAAAATGCCAAAAGAGGTAGGGGCTTTCCCTAGCAGAA
ATCAGGACACAATATAAAAGTCCAGTATTCAAAGCTGAAA
TAACTGACTAGATCAATGCAACAGAGTAGATAACCAAAAA
ATGAACCCATGTATATCTTGATATTTACTATATATTAAAG
GTGATCTTTTAAATCACTGGGGAAAGGATAGAGTATTCAA
TAATACAATTTTAAAATGTAGAAACCATTCATAACTGCAG
GCCATACAAAAGCAATCAGTGGACCAAATTTGGCTCATGG
GCCTTAGTTTGCCAACTCCTCTTTCCTATTTTATTGTTGG
TAACTGCCCTAAAGAAACATGTATATATATGCTTAAGGAA
GCTCAAAATGGAATCTTCACTGCAGATGCATTCGCAAAAG
AAAAAATAGAAGCAATCTGAATTTTCAAAAAGAGAATGGT
TAAATTATGATATATCTATACCATTACTGATTACTCAGAT
CTACATACACTGTCATAGAAACGTCTTCACAATGTATCAG
TGAGGAAGAAAAGAAGTGCAAATTTTAGAATATTTCTTAA
ACCACACACACACACACACAGAGTAGTAAAGGTATGGGAC
ACTATATTTGAAACTGATAACAACAGTTACCTCTTGGGGA
AGAAAATGAGCAGGGTGTGTTTGTTGAGGTGGGGTAGGTA
CCCTAAAGGACTTTCAGCCTCTTTCCATGTATTTTTAAAG
AGTATGTGGTCATGGATGACTTCCTAAGTTAAAAAGAAGA
AATGGAAAAAACGGAAATCTAGGAATCTTTCCTCTAAATG
ACTTTAGACCCTGGCCATCTCCCTTGAGCATAGAGTCAAG
GCACACGAGTGGGAAGATGAAAGTCTGACACCCAAGTGAC
AGCGGCTCATGGTACTGGGGGCCTCCCTCTCCAGGCTACA
CTGAGGTCCCTTGGGACTACTGAGTAAGGCTAGGATGTGA
CAGTTGTGGCCTCAGCTATATCCTGTTAAACCACAAAAAC
AAAACCTTAAAGCAAGGCCTCCTTTTAAGCGATCTTAACA
TTTTTAAATCTAAGAATGATTCACCAAGTGATAGTACACA
AAATTCCTCTAGTGACGTACAATTAAACATAATAAACATC
TCTGTTCCCTTCACAAGCCTCATTAAAATGTGAGTCAACA
TCTGAAAACGTATATATCTACAGATAAAAAATGAAGGACA
AGAGCAGGTAAATAAAGTCAATCCATTTTAATAAGTTAGA
CAGATTAAAGAATTAGCAGATTGGAGCTGAATAGAAGATG
CCAGAGAGACTTCTATAAAAGACTTTCGTCATTTATACAC
CTAACATCCATAAGGCCCAGGCATAGAGGCACCAGGTACT
ATAGATGGCAAGAATAAGCCATGAAAAATAAAAAATACAG
GGAGATTAGTTAAAAATCTAGGTAATAAACATATAGATCC
TGAGGTTTCCCTCTTACTCCTTCACCACCAGGATAAAAGT
TATTTCATAAGTTGCATCAAAGAGAATTTAAAGGCAGGGA
CAACAGGCACAATAAAATTTTAGATACATACCAAAGATGT
CTGCAGTAACGCTTCTAGAGCAAAAAACAGAATACATACA
GTAATGAAAATGGCATTTCTCAACAGAAAAGCTAAAAGCC
AGAACACAGTATCTTTAAAATTCTGAGGACAAATTACTTT
TCAACCTGAAATTCATTGCCTAATCAATTGAGTGTGACAG
TAAAATAAAACAGTTTTGAAAATAAAAGATCTCAGAAAAC
TATATTCTATGGTCTCTTTCTTAAAAAGCTACTAAAGGAT
GTGCTCCACCAAATCAAGGGAGAAAATGAAAAAAACAAAC
AAGAATACCCAGCACAAAGAAACAGGGATTTGAAACAGGA
AAGAGGAGAAGGGAAGCATCAGCTAAACAGAGGATCTAAA
GAGCAGGAAAGGAGAATGGAAGGGCTTCAAGAGAGATTCT
CCAGGAAAGGAAGAGAATAGACAGATGACCAGATACCTCT
GACCATGTGGAAAATTCTATCTGAGGAATTTTTCAATTCT
ATTGAAGAGTCTGGGAAGAAGCAGTGATAGTAAACTAATC
AAAGAAAAAAAAGGCAAGGCAATTCTTCACTTAGGTGGAA
GAAAAAGTTCTGTAAGAAAGGAAATGTACTTATATCAAAT
GATTTGGCAATGAGCCACATTTATGGTGTGCTGAGTGCTG
AATCAGCAAAAAAATAGTTATTATGTTAGGAGGAAAAAGA
GAAAATAGGTCTAAGATGCAAAAATTTCAAGAAGAAAGCA
GTTAATAATTACAAATCATAAATGAAGAAATAGGCTAGGC
ATGGTGGTTCACACCTGTAATCCCAACATTTTGGGAGGCT
GAGGCAGGTGGGTCTGACCTAAGGTCAGGAGTTCAAAGCC
AACCTGACCAACATGGTGAAATTCCATCTCTACTAAAAGT
TAAAAACTTAACCAGATGTTGTGGCATGCACCTGTAGTCC
CAGCTACTCAGGAGCCTGAGGCTGGAGAATCACTTGAACC
TCGGAGGTAAAGGTTGCAGTGAGCTGAGATCATGCCAATG
CACTCCAGCCTGGGCAACAAAAGCAAAACTCTGTCTCAAA
AAGGAAAGAAAAACATAAATGAAGAAATAATAGAATAAGT
GCATACTTTGGAAAGAAGCAAAAATCAGAAACACCTAAGA
GAATGGAAAGTTGTTGTTACTGAAGAAAGAGACCCAAGAA
TGGGATGAATAAAGGCTGCTTGTTTGCTTGCTTCTGTATT
TATTGCATTCATACTTGATGTGTGAACCATGGACGTTATC
TTAAACTTTCAGGTTTCAGTTTTTCTCATGATAAAATGGG
AACAATGATAATACACATTTATCAGGCTACTGTTAACATC
ACATGAGATAATGTGGCAAAACTGCCTCTGTGAACATTCC
CTCTTTAGTTGGAGCAATTTTTCAGAGTAGGTATTTGATA
CAGAGTGGAGACACAACTGAGGGCTGGAATATTAATCAAT
CCAATGCCCAGTGTGCATAAGCAGCAAAGAGACATGAAGG
GAATGGGTGATCTAAGTAGGAGGGGTTTATTTTTAAAAAT
TTCTTCTAGTCTGAAATCCAGGAAGCTTAGAATAGATCAG
GTGTAACTGGGTTTGACTCCCTCCATCATTTAACTATGTT
CTTAGAAAAATTACTGACCTTCCCCAGTCTCCAGTTTCTC
TATCTGTAACACTGGAGGTCGTAACACCTCCCCTGGAGTT
TGTTTCAATGGATAAATCAAATAACAAATGTGAAAGAATC
CTGTATAGTATCTGGTACCATTTCTTCTTTGGCAAAGGAT
GGCAACGGCAACGGCCCTAGTTTGTTCTGGAGAATAACTC
TAACCTTCAATTTCCTCTTTCTTCCTCCCCCTCCCCATCC
CCATCCCCCTCCTCCTCTCCTTCAAGTCTTACTCTGTTGC
CCAGGCTGGAGTGCAGTAGCTATTCACCAAGTGCAATCAT
AACATGCTTATAGGACCAAATTCCTGGTCTCAAATGATCT
TCGACCCCAGTCTCCTGAGTAGCTGGGACAACAGGCACAT
GCTATCCCAACAGGCTGATTTTTATTTGTTTTTGTAGCAA
GTGGGTCTCCTTATGTTTCCAAGACTGATCTCAAACGCCT
GGCCTGAAAGGATTCTCCCACCTTGGCCTCTCAAAGTGTT
GGGATTACACGCATGAGCCACCACATCTGACTAAAATTTC
TAACATAAATCAAACATCCAGGATCAGCTAATCAAAGCCT
CTCTAAGGTAAATCTGTCCTGCTCACCTCCTCTCGATAAT
TTTTAGACAACAGTAGGCATTTACCATAGCAAAAGTTGAA
AATATAAACAAGCAAAAAAAAAAGAAAGAAAGAAAGAAAG
AAACTATGTATCACAAATAATTTCACCAAAGTTAACCACC
AAGAATATTTTAGTGTATAACCCTTCATATACTTTTCTGT
TTGTATTTTTAAATAAAAATAAGGTTTTATTTTATTTATT
ATTCTTTGGTGATCATTTTAACCTAATAGGTCAAGAACAC
ATTCCCTCTCAATACAGTTGTTTTAACATCACTTTCAACA
GCTGCAGTCAGTTTGATGGATAAACTGCACCTTTTATATT
ATACCCTTGCTTCCTACCCTTCAGGGAACAGTGTCTTTTC
CAGCGATTACTCCAGCCTATTAGGTAAACTACAGGTTTGA
CACCAGAAGAAAAAGCAAGAGCTAACTTAAATTGCGTGTT
TCAATATATGTCAGTAATCACAAATATATTGATACCAACC
TATTATCTCTAACCAGGCCAGCAGCTGCTTGATAGGCTTT
TTAAAGCAGAGTTTGTTTCTAGGTCTTGGGAGGAATATAA
GATACTTTAGAAGAATTTTATTTTGGAAGTCCTGCACATT
TCTGCCTTCTTAGATCTTTAAAAATGAGTACGTGTGTGCA
CACACACACGCTGTGCACATATAGTCACAGCATATGTACG
TATATAAATATACATTGTAAAAATATATTGCAGTGAGTAT
GTGCGTATTATTTTAGGAAGAAACAAGGGGGCTATTTTTC
TTTCTATCAATAAAAGGAACTCTGGAAATTCAAACTCTAT
CACCTTTAGTGAGTAATTTGGATTTAGGGGAGAAAGAGAG
ACCCAGAGTTGGAAAGACACATCCAAACCTTCAACATACA
CATACTAAGATGATTTATTTTTCCCAAGTTCATCTATGGA
AAGCTGGTAGGCACCAGCCTGTGAAGAGAGCAACCACCAT
TCCTCTGTGCTGCAGAAACAGAGACCAGAGACACAGATAA
AGAATCTTACAAACCACCTGAAAAGGTCAGCTTCAAACAT
TTACATTCACGCTGTGGATCTCATCTTTGGCTCAGTTCTC
AGTCCTGAGATTATGGTTTCCCAGGTGAGACTTCGCTGTG
CATTAAGCAGGGAGAAGGCTAAGAGTGCCGTGATAGCAGC
CGATGATGAGAGCAGAAACTGTCTTGCTCCAGCAGAACCT
GAGCGTCCAGGGAAAGGCTGAAGCACAAGCACTGGCCAGT
CCCGGCACTCATCAGTCCAGGAATAACTGTAAATAGGTTC
TACTTCAAAACCTTCTGTCTATCAGATAGCAGACTGAGTC
ATGGAAAGTTCAAAAGAACCTTTGAAAATGCTTTTGCCAT
ACTAAACATATCTGAACTAACATGGAATTATTTTCAGAAT
TCTACCTCTTAGACCAGAGAGGTTAAGATTCAGCCTTCCA
ATTCCCACAGAGAAGAAAATATATAACCAGTGAATTGCGT
AGTATGTTTCCTGCATCGCTAATGATCCTTAGGAGTGGGA
GACAATGGTGCGGGGGTGACAATGGGTCATAATCCATGAG
GGAACACACTGTTCATAACAACACGCATTGCTTTTTCCAG
ACCCAGAGGCCCGGGTGAGCACTAATAAGCTGGCACAACA
GGCTTATTTGATGTGTGGGATTAATATGTTAATTTAATGC
TCTCCTGTTTGGTTAAGTGGTTTGTGTTCCTAAATTTCTA
AGCATTGCATTCAAATCCCTTTATATGAGAACCAAGTGGC
CTCTCTAACCTCCCTTCCCCACTTTGTCTTGGCAGCCTCG
TGACTTGGATACAGCATGCCCACGGCTGACTTCAGGCAGC
ATGGGCACTGTTCTCCAGCCTGCAAAGCCAGTCTTCTCCT
CCCTCCTGACCCTAGCCAAATTGCAACTCTTCAATCTCCA
GGTGCTACTCAAGTCTTGGCTCTTTAATGAACCTTTCCCA
AAAGCTTAGCTCACACTGACCACCATGAACATCAGCTGCC
TCTGTGCCTCATTCTGGCCACTCTGCATGTAATGCCTTAT
ATTGGTCCCCAACTGGTCTGCGACATCTTGCCTCTCCATC
TGGATCATAAGACCCTGGGGAACAGGGATGAACTCTCACA
GCTCACTTTTCTCGCTGCAAGCAATCTCATTTTACTTGAC
CCCTGACTAGCATCACACTATGGACCACTTCCCCTCCATG
AAATGTCCCCTTTTCTTGGTTTCTGTGTAATCACCAAGAT
TTTCCTCTTCCTCAGCTCCTCTTCCATCCAACTTCTCAAT
ATTGGTGTTCCCTAGATTCAATTCTGGCTGCCCTTTTTTC
TCTTTACGTGTGTGTGCACGCATGCGCACACACACACACA
CACTCTCTCTCTCTCTCTCTCTCTCTCTCTCTCTTCCCCC
GACCTAGGTCCCAAATATTCTCATGGCTCCAAAATATCAT
CTATATGTTCCCAAATTTCCATATGTGGCCTGGACCTTTT
TTCTAAGCAATGCCTTGGAAGGCTATGTCAATCAGTATTT
TTTTATGTTTATAAAGGCAAGTTCATCTGTCATATAGATC
TCTTAGCTCTTCATAGAGAAGAGCTCCCATTTCATAGTTT
TATTATGTCTTTAATCCAAAGCAGCCATCACAATATGATT
GCTCTGATAGGAGGCCAGGCAAGATACCCTCATTCATGGA
AGGGATCATGTCTTACTCAGTTTAGACTCTTCTAGTACTG
TGCAAAGTGTCTTCCACATAAGGTGCTGAGACTTTTTTTT
TCCTTAATGAATAAATTAAGAAATGAATAGCCATGTTGAC
TATGCTTAAGTGGGCTCAGTCAAGAAAGGATCCCATTTTC
TGGAGAAAATGGCTTATGTCCAGTAAGTGCTTGATTTCAA
TTTGTTAAAAGAAAACCAAGTGGTGGAGGAATAGAAGGCC
ATGAGCCATTGTTAAACACCACAGCTCTTCTCAGACTTTA
TCCTCCCTCAGAGGCTTAGTTGGGGCTTGGACTACCAACC
CCTAATGAAAGTTTTTCTAATCAGCCCAACTAGACATGTA
CGTCTTACCAAACGGTGAGTTAGGATTCCACAGAATCAAA
TAACCATAGTTTGGATCATGTTTATCAATTAAACCCGATC
TGGAATTCTCTTATCTTCAAAATCAAACTGATCAACATGG
CCAATAAATTGAATTACCACCACTGTAGAGTCCTTGGGTT
CTCTCTGATGCCCCAGAACATCGAATCCCTACCATGACCA
TCAGACTGATCCTTGGTGGTTTTCACTGGAGACATGTTTC
CTCAATTAAGTTTATAAATAGAAATTTTACTGCTTCAGAG
AGGATATAAATCAGCTCAGCAGGACACTCTTGGGGCAAAG
AAGACGAGGCAAGGCTGGGAGAGGAGAACGTATTTAAATT
ATTCAATGAAATGGAAATCGGGGGTGGGGGTAGGTGAACT
ATTTGAGATATAGATTCTCCTCTGGGTAGGAATTGACAAG
CAGCCTGAAGGAGTCTTCCTTCAAAGGAGCGATCAAATAG
AGAATTGGCAAGAAGTGGTGTCACTTCAAAATGTTTCCTC
TGATTAAGGTATTTCAATGCTAAACACAAATCCTCGCTCC
CTGGAGAGTACTTGCATAGATAAAGAGCATGTTGTTCCTG
CAGTAACTCCTCTATGTCCACCCACCCAGCTTCGGTGCTT
TGTGAAAATGCCTTTTGTCAGCTTCCTATAGCTCCTTGCC
TCAGTGAGTCACAACCAACAATCCCCCCTCTCATAAAGGA
GCAGGCTACCAGGAAGACTAATTCCTTCTTACCCCATTCT
TACCTGTATATATATTTTGTGCACTGGGCATTATAACAGC
ATTTTGCCATCACTATATTTATTTGTATGTATGCTGCTGC
TTAGTAAAATAATCCCCCAGTACTCAATAACTGCTTTTCC
AATGTTCAATCTATATTCTTCATGTTGCTGCATAAGCCTA
TTTCATCTTAAACTACCCTCAGTGAATAAAGTCAGAAAAT
ACCATTTGTTCTTTCTTTTATTCAACAGGCATTGTGCCAG
GAATTGGGATAAGGGTCAAGAATACCGTATCTCTGACTTT
ATGAGGCTTACAGTTCAGTAAGGGAATAAATTATGTTAAA
AATTTCATTTCAACTGTGATAAATATAGCAGAAGAGAACA
TATGTAAGGTATCCAAAATAGATTATCAAATGGGGTCTAA
TTGAGCTAGAAGAGCCAGCGAATCATTCCCAAACTAGGTA
TCATTTGAGCTGAAATATGAAGGATGAATAGGGGTGGAGG
GGAAGGAAAGAGAACATTCTCAGAGATGGAAGTACCTGTG
TTAGGGAGCTAAGGCTAGAGGGACCAGGTATGTAACGAAC
AGAAGGAAGAACAGAGAGGTGAAGGGGGAAGAGTGGGAAA
AGGCAGTAAGTTAAAGCTCAGATCAGATAGGGTATCACAG
GTCATCCTAAATGTTGTGGACCTGGTGCTAAGAAAATGGT
AGCCACTATAGAATTTAAAAAACAGCAACATGGTTAGGTT
TTTATGGAGAAACATTACTCAGCACTACGAGGATAATAAA
TGGAAGGGGGAGGAAGTGGAAGCAGGGGTTTAGTTAGAAG
CTATTTGGTAGACCAGGAAAAAAATGAGAGCAGACTGGAT
TAGGATTTCAGTAGAAATAGAAACAAACAGAAATATTCAA
GATCTATTTAGGAGACAGAATGTTCAGTATCTGCAGATGA
ATCTGAGAGAGAGAGAGGTACAAAAGATAACATAATGGCT
TTGGCCTTGAGTAGCTAGAGATATGATGGTGCCATTTGTG
GAAAGGGAGTGTGCTGGAATTACTGGGAGATGGGGGTGCA
TGAGCTCAGCATTACATATGCAAAGTCTGAGAAACCTGGA
AGATGTCCAAGTCAAGAGGTTCAGCAGCCAGTTGCATATA
TGAGGCGCCAACAGCATTAATGAAGATCATTCAAAATAAC
AGCAGAGTCAAACACACTATATGCCTTTAACCTTTTCTAG
AAGAAGGGTATGTTCTAGAGCTGCACTGTTTAAAATGGTG
GCCATTAGCCATATGGGAGATACTGGGATGTAAATTAGTT
AAAAGTAAATATATTTAAAATTCAGAGTCTAAATGGGCAC
TAGCCACATTTCAAGTGCTCAATGAGGCTAGTAGCTACTG
TACTGGCAGTGCAATGAACATTTCTGTCACCAAAGGAGTT
CTATCAGACAACCCTGTTGCAGACCATCAGAGGGCTTCCT
ATTTACAGCACTCAGCTCTGACAAGCATTCAGGTGAATGT
TCAGCTCTCAGTCTACCAACACCAAGAAATAGAATTCTAC
TATATTTTGATCCCTATATAAGGCCTTGTGGTTGAAGAAG
AAGACATGAAAGAAGTGGGAGGTGAAGCAAGATAACCAAA
CAGAAGCCTTCACCAGTCATTCTCTCTGCAGGAACACCCA
ATTCAGCAACTACACACAAAAACACACCTTCATAAGAACC
AAAAATTGGGTGAGCAATTGCAGTACCTGGTTTTAACTTC
ATATCACTGAAAGTAGCACTGAAGAGGGAAGGAAAGACAG
TCTTAAACTGCCAATGCCACCTCTCCTCCATCCTCCAATA
GCAGCCACATGTCATGGAGCAACAACTTGTGCACTTGGGG
AAGAAAGAGCACAGTGGCCATGGGACTTGGCCCTGGAACT
CAGTGCCACCCTATTATAGCAGAAAGCAACACTGGGTGGA
AATCAGTCCAGTGTCCAAGGCAGGGCACTTAGAACAGCTC
TAATCAGAGACGAAGCATCCATCCCAGTGGTCAGAACTTG
GGTTCCAGCAAGTCTTGCCCCTGACGGCTAAAGGCCTTTA
AGATCATAAATAAACTTGAAAGGCAGTCTAGGCAACAAGG
ACTGAATGCTGAGCAAACCCCTGATCTTTTGCTGAACCTG
AAGCCAGTTGATTTCGGGGATGCCTGACCTAGTGAGATAC
CAGCCAGGGCATACACGGGACTGCTTGTATCACCCCTCCC
CGAACCCCAAGCAGCATAGCTCACAGCTCCAAGACAGATT
TCTTCTGAACTTCTGCTTGAGGAGACAGGAGAGTCAAAAG
AACTCTGTCTTGCAATGTGGATACCTACTCAGCCACAATA
GGATAGGGCCCAGGCAGAGTTCTGAGGCCCCATCCCAAAC
CCTAGCTCCAAGACAACATTTCTAGACATGCTCTGGGCTG
AAAAGGAACCCTCTGCTTTGAAAGGAAGGATGCAGCCCTT
GCAGGATAAACCACCTGTTGACTCAAGAGCCCTTAGGCCC
TGAATAATCAGCAGTGGTACCCAGGCAGTACTTGCTGTGG
GCCTTTGGTATGACTCAGAGACTTGCTGGCTTCAGGCGTG
ACATAGCACCTTTCCTGTTGTGGTAGCTACGTAGAACTCC
TTCTTCTTGAAAAAAGGAGAGGGAAGAGGAGGGAGGACTT
TGTTTTCCAGCCAAGGTACCAGCTCACCCACAGTGGGGTA
GAGCACCGAGTGGGCTCTTGAGGTCCCCAGTTCCAGGTTT
TGGCTCTTGGATACTTCTGCGCCTGTCTTGGGCTAAAAGG
GAGCCTACTCTCCTGAAAGGAGGGACCCAGGCTTGGCAGC
ACTTGCCACAAGCTGACTGAAGAGTTCTTGGGCCCTGAAT
GAACATTGGCGTAGCCAAGCAGTACTTGCCATAGGCCTGG
GGTGGTGGTAGCCACAGGAAAAGACTCCTCTGCTTGTGGA
AAGGGGAAGAGTGGGAAGGACTTTGTATTGTGGCCTGGGT
GCCAGTTCAGCTGTAGTAGAATAACGTACTAAGTAGATTC
CTAGGGTTTCTGACTCCAGGACCTGGCTCCTGAATGGCAT
TTTAGGACCCCCCCCCCAAACACACACACACAGAACCAGG
AGAAGCCCATCACCCCGAAGGGAAGAACAAGCCCAGCTGA
TTTTGCCACCTGCTGATCATAGAACCCCTAGGGCCTTGTG
TGAACAGAAGTGGTAGCCAGGCAGTAGTTACTGTGGGTCG
CAGGCAAGATCCAGTACCATGCTGGTTTCAGGTCTGACCC
AGTGTAGTCCCACAGGAGTTTTTGTGTCATTCCACTTCGT
TATAGGCAGTGGAGCACACAGAGACTCCATTCGTCTGGGA
GAAAGTAAGGGAAGAGAACAAGAGTATTTGCCTGGCAATC
CAGATAATCTTCTGGATCTTCTCTAAGACAAGCAGGGTGG
TACTACCATGAGAGTCTGCAGACTCACAGCATTACTGGAC
TTGGAGTGCCCTCTAATGGAAATACAGTTAGAGCAACCAA
AATCTTAGATCACAACACCCAAGTTCCTTCAAATATCTGG
AAAGCCTTCCCAAGAATAGGTACAAACAAGCCCAAACTGT
GAAGACTACAATAAATACCTAACTCTTCATGCGCAAACAC
CAATGCTCATCCACAAGCAGGAAGACCATCCAGGAAAACA
TGACCTCACTGAACAAACTAAATACAGCACCAAGAAAAAA
AATCACTGAGACACAAAGATATGTGACCATTCAGGCAAGT
AATTCAAAATAGCTTCTTTAAGAAAAATAAATGAAGTTCA
AGGAAACACAGAGAAGGAATTCAGAACCCTATCAGATAAA
TTGAACAGACAGTGAAGTAATGAAAAAGAATCAAGCAGAA
TTTCTGGAGATGAAAAATGCAACTGACATGATGAAGAATG
CCTCAGAGTCTCCAAGCAGAATTGATCAAGCAGAAGAAAG
AATTAGCAAACCTGCAGATGAGCTATACGAAAATACAGTC
AGAGGAGATTAAAAAAGAATTAGAAGAGAAGGATGCATAC
CTATAAGATCTAGAAAATGCCTCAAAAAGGCAGATCTAAG
AGTTATTAGCCTTAAAAGAGGGGTAACAACAGAAAAAGAG
ATGGGTAGAAAGTTTGTCCAAAGAGAGTATCAGAGAACTT
CCTCAAACTAGAGAAAGATACCAGTAATTCAAGTATAGGA
GGTTACCGAACACCAAATACATTAAACCCAAGTAAAACTA
CCTCAAGACATTTAATAATCAAACCCCCAAAGTCAAGGAT
AAAGAAATGATCTGAAAAACAGCAAGAGCAAAGAAACAAA
TAAGATACAATGGAGCTCCAATACATCTGGCAGAAGATTT
TTCAATGGAAATCTAACAGTTCAGGGAATGGTAGCAAGAC
AAACTGCCAAAGAAAAAAAAAGAACCTTTTATCCTAAAAT
AGTATATCCAGCAAATATATCCTTCAAATATGAAGGAGAA
ATAAAGACTTTCCCAGACAAACAAGCTGAGAAATTTCATC
AACACCAGACCTGTTCTACAAGAAATGCCAAGGGGAGTTC
TTCAATCTGAAAAAAAAAAAGGGGGGAGATGTTAATAAGC
AGTAAGAAATCATCTGAAGGTGCAGAACTCAGTGGCATCA
GCAGTACACAGGAAAACACAGAATGCTGTAACACTAATTG
TGGCCTACAAACGCTCATACATTGAGTAGGAAAACTAAAA
CACAAACCATTAACAAATAACAACTTTAAAGAAATACAGT
ACAATGAGATATAAATAGAAATAACAAAAAGTTAAAAGCA
ATACAAAGTTGAAATGTAAACTTTTATCAGTTTTCTCTTT
GCTTATTAATTTGTTTATGCAATCAGTGTTAAGATGTCAT
TGGTTTAAAATAATGGGTGATAAGATTATTTGCAAGCCTC
GTGGTAGCTTGAAGTCAAAAAACAAACGACAGAGATGCAA
AAAAAGCAAGAAATTAAAACATACCACCCAAGAAAATCAC
TTTCACTAAAAGGAAGACAGGAGGGAGGAAAAGGAGAAGA
CCATAAAACAAATAGTAAAATGGCAAGAGGAAGTCCTTAT
TTATAAATAACAACATTGAATGTAAATGAATTAAACACTC
CAATCAAAATACAGAGTAGCTGAATAGATTAAAAAGCAGG
ATCCCATGATCAGTTGGCTACAAGAAACACATTTAACCTA
TAAAGACACACACAGACTGAAAGTAAAGGAATGGAACAAA
ATATTCCATAGCAATGGAAACCAAAGAAGAACAGCAGCAG
CTACACTTACATCAGACAAAATTGATTTCGAGACAAAAAC
TATAAAAAGAGGCAAAAATATAGATAACGATTATATATCT
CATCATTATATAATGATGATAAAGGGACCAATTCAGCAAG
AAGATATAGCAGTTGTAAATAATATATGCAACCAATATTG
GAGCACCCAGATGTATAAAGCAAATATTATTAGAGTTAAA
GAGAGATGCCCCAATAACAGCTAAAAAATTATACACCCCA
CTTTCAGCATTAGACAGATCATCCCAACAGAAAAGCAACA
AAGAAACAACAGCAGTACAGGTCAAATGGACCTAATTGAC
ATTCACAGAACATTTCATCCAATGGCTGTAGAATACACAG
TCTCCACAAATGCATCATTATCAAGGATAGACCATATGTT
AGGCCACAAAACAAGTCTTAAAACATTTTAAAAAATGAAA
TTATATCCACTATCTTCTCTGACCACAATGGAATAAAAGC
ATAAATCAATAACAAGAGGAATTGTGGAAACCATATAAAC
ACAGGGAAATTAAACGATATGCTCCTGAATGACAGAGGGT
CAATGAAGAACTTAAGGAAATTGAAGAACTCCTTGAAACA
AATGATAATGGAAACACAACATGCCAAAACCAATGGGATA
CAGTGAAGGAGGTACTAAAAGGAAAGTTTATAGCTATAGG
AACCTACATCAAAAAAAGTAGAAAAACTGAAACTTATCTA
ATGATGCACCTTAAAGAATTAGGAAATAAGAGCAAACCAA
ACCAAAAACTAGAACAAAGGAAATAAACTTCAGAGAATAA
ATATATAAAATTCAAACGACAAAAGTACAAAATCAATTAA
ATTAAAAGTTGGTTTTTTGAAAAGATTTATATAATTGATA
AAACTTTAGCCAGACTAAGAGAAGAGAAAGAAATCAAGAA
AGTAATCCCAATTACAATAGTTATGAATAAAATTAAATAC
CTAGGAATTAACCAAAGAAGTGAAGGATCTCTACAATGAA
AACTATAAAACACTAATGAAAGAAATTGAAGAGGACACAA
AAAATGGAAAGATACTCCATGTTCTTGCTTTGGAACAATC
AGTACTGTTAAAGTGTCTATACTATCTAAAGTAATCTACA
GATTCAATGCAATTGTTATCAAAATACTAATGACATTCTT
CACAGAAATAGAAGAAACATTCTACAACTTTTATGGAACC
ACAAAAGATCCAAAATAGCCAAAGCTATTCTGAGCAAAAA
GAATAAAAGTGGAGGAATCACATTACTTAACTTAATTATA
CTACAAAGCTATGGTAACCAAAATAGTATGGTACTTGCTG
AAAAGCAGATACATAGATCCATGGAACAAAATAGAGAACC
CAGAAACAAATCCACACATCTGCAGTGATCTTGTTCTCAA
CAAAGGTGCCAAGAACACACACTGGGGAAAGGACAATCTC
TTCAATAAATGGTACTGAGAAAACTATCCATATAAAAAAG
AATGAAACTATACCCCTATCTCTCACTATATTAAAAAATC
ATATCAAAATGAATCACAGACTTAAATTTAAGGTCTCACA
ATATGAAACTACTAGAAGAAAACATTGGAGAAACTCGCCA
GGACACTGGAATGAGCCAAGAATTCTTTAGTAACACCCCA
TGGGCACAGGCAACAAAAGCAAAATTAAACAAATGGAATA
ACATCAAGTTAAAAGGTTTCTGCACAGCAAAGGAAACAAC
CAACAAAGCAAAGAGACAACCCACAGAATGGGAGAAACTG
TTTGTCAACTATCCATCTGACAAGGGATTAATAACTAGAA
TATATAAGGAGCTCTAACAACTCTACAGGAAAAAAAATCT
GATAATCTGAGTGAGAAATTGGCAAAGAATCTGAATAGAC
ATTTCTAAAAAGTGACATACAAATGGCAAACAGGTATGTG
AAAAAGTACTCAACATCAAAGTCAGAAAAATTCAAATCAA
AACTATAGTAAGACATTATCTGTTCCCAGTTAAAATGGCT
TTTATCTAAAAGACAGGCAATAACAAATGCTGGTGAGATT
GTGGAGAAGGAAATCATTGTGCACTGTTGGTGGGAATGTA
AATTAGTACAGCCACTTTGGAAAACAGTTCAGAGGTTCCT
CAAAATCTCAAAATAGAATTATCATATGATCCACCAGTCC
GACGACTTGGGATATACTCAAAAGAAAGGAAATCAGTATA
TTAAAGAGATATTTGCACTCCCATGTTTACTGCAGCACTA
TAAGCCAAGACTTGGAAGCAACCTAAGTGTCCATCAACAG
ACAAATGGATAAAGAAAGTGTAGTACATATACACAATGGA
GTATTATTTAGCCATGAAAAAGAATAAGAGCCTATTTTTC
AACAATATGGATGAAGCTGGAGGTCATTAAGTGAAATAAG
GCAGGTACAGAAAGACAAACCTCACATGTTCTCATTTGTT
TGTGGGAGTTAAAAATGAAAACGACTGAACTTGTGGAGAT
AGAGAGTAAAAAGATGATGACCAGAGGCTTGGAAAGGTAG
CTGGGTGGGGAGGGGGCAAGAAGATGGTTAATGAGCACAA
AAATATAGTTCTATAGAAGTAATAAGATGCATTATATGGT
AGAACAAGGTGACTACAGTCAACAATTATTATGCATTTTG
AAATGACTGGAAGAGTATAATTGGATTGATTGTAACACAA
AGAAAGGATAAATGCTTGAGGTGATAACCCATTTACCCCC
AAGTGATTATCACATATTGCATGTCTGTATCAAAATCTCA
TGTACCCCATAAACATCTACTATGTACCCACAAACATATT
TTAAGAAGAAGTTCTGACAAAGAAAAAACAATTTTTGTTA
TTTAGATATCTGCTAATCTATCTTAACAAAACAGATGAAG
AATATACATCATGAAGAAAGGGTATGACAGTTAAACCTGA
CTGGGACCAAATATTCACTGAAATATTATTCATGGGTGTT
CTGGTGAAGGTGTTTCTGGATGAGATTAACATTTGAATCA
GTAGACTGAAAAAAGCAGATTTCCTGCCCCAGTGTGAGTG
GGCCTCATCCAATCTGTTGAAGTTCTGAATAGAATAGAAA
GCTAAGAGATAGGCCGGGCTCGCTGTCTCAAGCCTGTAAT
CCCAGCACTTTGGGAGGCTGAGGTGGGTGGATCACGAGGT
CAAGAGATCGAGACCATCCTGGTCAACATGGTGAAATCCC
GTCTCTACTAAAAATACAAAAATTAGCTGGGCATGGTGGT
GTGTGCCTGTAATCCCAGCTACTCAGGAGGCAGGAGAATT
GCCTGAAGCCAGGAGGCGGAGGTTGCGGTGAGCCGATATT
GTGCCATTGCACTCCAGCCTGGGTAACAAGAGTGAAACTC
TGTCTCAAAAAAAAAAAAAAAAAAAGAAAGAAAGAAAGCT
AAGAGACAATATTTTTTCTGTCTTCAAGCCCGATTGTCTT
TGAGCTAGGTCACTGATCTTTTTTTTGGACTGGAACTTAC
ACCATCAGCTCTCCTGGGTCTGAATTCCTCAGCCTACAAA
GTCACATGGTCTAATTCTGTATACTCAATTTCTTTACCAT
CATCCCTACCCCTTTGCCCCCCTCCACACACCCTATTGAT
CTGTTTCTCTGGAGAACTCTGAATAATACTGAGGATGTGA
GGGGCATGCAGAATGAGCTCACATTGTGAAAACACTATCA
GATACACTGGGGAGACTAAAATCAGATGAAAATCGGTTCA
ACAGAGGCAGTAAGTCTTTACTTGGATTTTGACAGAAGAA
CAGGAAATTCATGGAAAGAGGGAAGAAGGGTAACCTAAGT
GGGAAAATAGCTTACTCAAAAAGTTGTGTGCATTTGGAAT
GCCAGCCATTTTTTCCAAAGGAAAATCCATTCTGGGTGGA
AATACATAAGAAACAGGGTAATGGAGGAAGACTCTATATC
TGGACAAGTGGAGGAAGAACTAAAGAATCGACCTGATATG
AAAGTGCGAATTGTGCACTGACTTGGCGCTGAGGCTCACT
CAGACAATGGGATATAGAGTAATGGGATCCTGGCCCTGTA
CTCCAGGAGGGCATCGTCTAAATGGCCGTAGCTGCTTACC
AGGCTTCCAGGTGATAAAAACAGATTTCATAAAATATTTG
CTCAATAAATATGCAATCCAAACATATTTTCAACATACAG
GACAAATATTTAGGCAAAAAAATGCATATCAAAAATTACT
AGGCACCGTTACCTCAATTGTAGACAGAAGGTCCAGTGAG
GTGAATGAGTGAGTCTGGGAGCAAGCTGTGATGGCGCAAG
GTAGACATGTGAGAGCTTCATCCTGTGAGTAAATGTGCTT
GATGCCTTCATTTATTTTGAACCCAAATGAACAGGCCACC
GGCTACATAGCATAGTTGAGTTACTCTAACATTTTAGGTT
TTTAAAATTGTTAGCAGCCTAAGCTGTGGCTCAAAGGCCA
CAGAGCACTGCTTAACACTAAGTTCAAGGTTAATGTTAGT
CGCTTCATGAAAGAACACAGAAATGGGTTACAGGCCTCCA
AATTGGGCTGAAAAGAACCTTCTGACTTTCAAAGGTGATA
ACTGTGTTTCCCGGCTTTGGGGCAGAATGCTTTGATTTGA
AGATGAAGACTGAAATCTCTATGATACCATTCTCTTTGGT
TTTCTTGTGTGTTCCATAGCCATGGCTTTCACTGCAATCC
CATTTTCTATTAGAATCCACTGGCATTTATTTTCTGCTGA
TGGCTGGGTACTACTACTGAAGAAATATTTGTCTTTATAC
ATACATGAGCATATGTAAATCCCTTCCAACATGTTTGACT
ACTCATTTCAGTTTTTATTGAAATAACTGTCCACTTGTAC
TATGGATGTCTTTATAAAAACACAGGTAAATGTATTCTGT
TTTGGCAGCGTTTTTTAAGTGCATTTTCTTTAGTTATTCA
CACTGGGTGAAACGTAGCCACATTAATTACTTTTCTAATT
TTCTGTGTGTGATTGCTTGCTGTGATCACTGATGCTAGCA
CATTTCTTTTTAGCTACTTTTTTCAGGATTAGAGGGATAT
TGCTACAACTTCAGAACTGACGATTTCCTACAAGATTCTA
ATATGTCTTAGACCATATTTGCTAAGATAAAAGCTATGCC
CATAGTTTAAAATCACTCAAATGATATGTGTAAAGAGAAA
CGCTTAACTGATTTTCCAAATCATTTTCCTGTAAAGTTGA
ACTGTTTCTTAAAACCTTAGCTGTTTTTTATATTACTATA
AACAGTACCTATCAAGGATTTAAAATACCTGTTATACTCA
ATATTAGCAAGGGCATTCTTACACACCACTGCTAGAAATA
TAAACTAGTGTACTTTTGTCTACAGGGCAGTTAAGAGTTA
ATAAGCGATATGTATAATAAACTTAAAGATGAGAAAAACC
TTGAACCTGGAAATTTCACTTATGAGAATTCATCTTGGTT
ATGATATGCATCTTAATACAACTATCAACTAAGTTGTTAG
TTGCAAAAAAACCTTTAGAATAATATGATTCCTAATAATA
GGAGACTAAAATAAATTATGGCATATCCACATAATGGAAT
TCTATGTAGCCATTAAAAAGGGTGGCTAGGTATGGACTCA
GTGACTTAAAAAGGTGATCCCGATACAATCTTATCTTTAT
AATAGCAATTGTTTTAATGTTCATAAATATGTCTGTGTGT
ACATACACATAAAAGAAACTTAGAAAAGTGGATCTCAACA
TGGTTTCTGTTAAAGAGAAGTTTTCTTTTTTTCTTTTTTA
AATCTTCTGATTTTTATATAATACATTTTTTATAGTTATA
ACATATATATATTATATACACATACATACATATATATGCA
CCACAGAAGCTTATTTTCCAGCTGTCCTGCCTCTAGGTAT
ACGGACTTTGAAGCAACCGAGCAGGAAGGGCCCATGCTGG
GGGTGGGGGTGGGGGCAGGTAATCTGAAGGCCCCATCCCT
CCCAAACCTGATCTGCCTAGCTCAGCTGTCCCGTAAGACA
GGAGCAAGGATCCTGCTCACCAGACTGTCTTGGATGCAGG
GAGTCTCCACTAGCCTCCGGACTCCGTTCTCCACAGTGAC
TCCCAGCCAGTTGAGCACTGCCCAGCACCAGAGGTAGTCG
TAGCCGCCATGCCAGTAGCTCACAAATGCAAATGTCATCG
CCGTGGAAAACAGCGTCCCCAGCAGGCCATGCTGGGACCC
ACCTACTGGAATGTACACATACCTAGAGAAAGAAGAGGCT
GTTAGGAGCCATGAATAGGGCTGCCCTGCAACTCTGCCTG
CTCCCTGGTTTTACTCCCCTGTTGAATGCTGCTGTTCACA
TATGCAGATCCTTCCTCACTTTCAGGAGGCCAGATTCCTT
GAATTCTCCATCCCTCAAGGAGTTGGCAAAAACCCAAGCC
TCACCTCTGCAGGGCATTAGGTTAAATGAACACACAGGCT
CAAGGGTTCTCATTACTAGAACAAAATAGCACTTACAAGA
GGCAGGGCCAGAAGTCATGAATTTAGAGTTTCTGAAAGGA
ATGTGCCCAACTCTGGAAACCCAAACACAGAATGGCAGTT
AAGCTTCTGACCACATGGGGCCAGCAACCTTCAAGGCAGG
TGATATGGTTCGGTTGTGTCCGCATCCAAATCTCTTCTTG
AATTGTAGCTCCCATAATCCACACGTCAAGGTAGGGACCC
AGTGGGAGGTAACTGAGTCATGGGGGCAGGTTTTTCCTAT
GCTGTTCTCATGATACTGCATAAGTCTCATGAGATCTGAT
GATTGTATAACAGGCAGTTCCCCTGCACAAGCTCTCTTGC
CTGCCACCATGTAAGACATGCCTTTGCTCCTCCTTCACCT
GCTGCTGTGATTGTGAGGCTTCCCCAGCCATGTGGAACTG
TGAGTCCATTAAACTGTTTTTTCTTCATAAATTACCCAGT
CTTGGGTATTTCTTCATAATGGTATGAAATGGAGTAATAC
AGCAGGTGTGGATTTGACAGATCAGATTACTAAATTTATG
GTAAACTCATTCTTTAAACACAATTGCCAAGACCATGTTC
CTAAACAGGCAGGAGCTGGGTGCTGCAGATGGGTGCCAGA
GCTGGTTCCCAACTTTCTAGGCAGGATGCCCAGAAGCAGT
CGTGAATTCACAGTAAAGAAAAGGGCTCTGTGCTCACAGG
GCAGCCAAACTACCAGACAAAATGCACAGCTGTCCCTCTG
GGTATGTTCTCCATTGCTGAGATAGCTGCCTGAGTCCTTG
GAGACAGGACTGTGTTCTGCAATCAGTATTTTCCTGCTTG
AGTTGGACAAAGCTCACAGCTTGAGCTGTTAGAAGCTGGC
GAGCTAGGAGCACACGCTTCTTGCAACAGTCTTTTAAAAA
AGCCCATAGGCATTTGTTTATTGCTGATTGGTGCTTCTTT
GTCCAACCTTCTTCCAGGAGGGAAAAGTAAAAAATCTTTT
TTTGAATACACAATATGTTCCAAGTACAACATGACACTTT
ACATGTACTGCTTTGATTCTTTTAAGCACCATACATATGG
TTTACACCACTGCCCCAGCATTTTAACAATTTGGCATCTG
TTTATATATTATTTTAACTTGGGGGAGGAGATCAAACCTA
TTTTTGAGGAGGAAATAAAATTGTTTTTTGAGAGGAAATT
GTTCTAGTCAAAATGTTTGTCAATAGAACTATTTTACCTT
TAGAGACAGCATCTCCAAATGTTCCTGAGGCAGGAGTGCA
GTAGTGCAATGATAGCTTACCATAACCTCAAACTCATAAA
CTCAGACGATCCTCCCACTTCAGCCTCCCAAGTAGCTGGG
ACTACAGGAATGCACAATGACACCTAGCTAATTTAAAACT
TTTTTTATAGAGATGAAAAAAGTTTCCCAGGCTGGCTTTG
AACTCTTAGTCTCAGTGATCCTCCTGCCTCAGCCTCCCAA
AACGCAAGGATTACAGTCATGAGTCACCATACCTGGCTTA
ATAGAACAATTTTATAGGTAGGCAAGGTAAAAATAAAAGC
AACTTATCAGGCAATAAAGAAATCATGAATTTAGAGTTTC
TGAAAGGAATGTGCCCAACTCTGGAAACCCAAACACAGAA
TGGCAGTTAAGCTTCTGACCACATGGGGCCAGCAACCTTC
AAGGCAGGTGATATGGTTCGGTTGTGTCCGCATCCAAATC
TCTTCTTGAATTGTAGCTCCCATAATCCACACGTCAAGGT
AGGGACCCAGTGGGAGGTAACTGAGTCATGGGGGCAGGTT
TTTCCTATGCTGTTCTCATGATACTGCATAAGTCTCATGA
GATCTGATGATTGTATAACAGGCAGTTCCCCTGCACAAGC
TCTTGCCTGCCACCATGTAAGACATGCCTTTGCTCCTCCT
TCACCTGCTGCTGTGATTGTGAGGCTTCCCAGCCATGTGG
AACTGTGAGTCCATTAAACTGTTTTTCTTCATAAATTACC
CAGTCTTGGGTATTTCTTCATAATGGTATGAAATGGAGTA
ATACAGCAGGTGTGGATTTGACAGATCAGATTACTAAATT
TATGGTAAACTCATTCTTTAAACACAATTGCCAAGACCAT
GTTCCTAAACAGGCAGGAGCTGGGTGCTGCAGATGGGTGC
CAGAGCTGGTTCCCAACTTTCTAGGCAGGATGCCCAGAAG
CAGTCGTGAATTCACAGTAAAGAAAAGGGCTCTGTGCTCA
CAGGGCAGCCAAACTACCAGACAAAATGCACAGCTGTCCC
TCTGGGTATGTTCTCCATTGCTGAGATAGCTGCCTGAGTC
CTTGGAGACAGGACTGTGTTCTGCAATCAGTATTTTCCTG
CTTGAGTTGGACAAAGCTCACAGCTTGAGCTGTTAGAAGC
TGGCGAGCTAGGAGCACACGCTTCTTGCAACAGTCTTTTA
AAAAAGCCCATAGGCATTTGTTTATTGCTGATTGGTGCTT
CTTTGTCCAACCTTCTTCCAGGAGGGAAAAGTAAAAAATC
TTTTTTTGAATACACAATATGTTCCAAGTACAACATGACA
CTTTACATGTACTGCTTTGATTCTTTTAAGCACCATACAT
ATGGTTTACACCACTGCCCCAGCATTTTAACAATTTGGCA
TCTGTTTATATATTATTTTAACTTGGGGGAGGAGATCAAA
CCTATTTTTGAGGAGGAAATAAAATTGTTTTTTGAGAGGA
AATTGTTCTAGTCAAAATGTTTGTCAATAGAACTATTTTA
CCTTTAGAGACAGCATCTCCAAATGTTCCTGAGGCAGGAG
TGCAGTAGTGCAATGATAGCTTACCATAACCTCAAACTCA
TAAACTCAGACGATCCTCCCACTTCAGCCTCCCAAGTAGC
TGGGACTACAGGAATGCACAATGACACCTAGCTAATTTAA
AACTTTTTTTATAGAGATGAAAAAAGTTTCCCAGGCTGGC
TTTGAACTCTTAGTCTCAGTGATCCTCCTGCCTCAGCCTC
CCAAAACGCAAGGATTACAGTCATGAGTCACCATACCTGG
CTTAATAGAACAATTTTATAGGTAGGCAAGGTAAAAATAA
AAGCAACTTATCAGGCAATAAAGAAATCTTTTGAAAGACT
ATATGACTGTAAATTATTTAAAAATGTGCCAAGAGAGAGG
AGAAGATGGCACTGTAGGACCAACTCAGGATTGCAGCTCC
CAGTGAAAGTGCAGAGGGTGAGTAGACATTGCACTTCCAG
ATGGATCTTTATTGCCCACAGACCAGGAGATTCCCAGGTG
TAGGAGCCCCATGGGCCACCAGCGTGGCTGTTAGGGCCGG
TGCGGCTGTTTGGGCCGGGGCTGCAGCACAGCACATCTGT
ACAAAATACACTGGTTTGGTTGTCCTGTTAAACCGGCAAT
TGGAGATTTCGGAAGGCAGATTAGCACATTCATCTGATTA
AACAGGACTTAAACAGAAAGCCAGGCCAGGAGATTCCCAG
GCAGCAACGTTGTTTCAGCCGGTGCAGTGGGTCGCAGCAC
GGGAAATCACACAGATCCCAGCGCCCTTTCAGCAGGTGAC
TGGAACACCTGGGAGAGAGTCAACCGTTCAACTTAAAAAA
AAGGGGGCTCTGAGGCAGGGAGCCAGGTGATCAGGCTCGG
CAGGTCCCACCCCCACAAAAACAAACAAAACAGCAATTGG
AAATGCTCCGGGTTGAGAGTTTCATGACAAGCACAGCTGA
ACCCAGGATGGTGCAGCTCGGTGGGGGAGGGGCGTCCACC
ATTGCTGAGGCACTTCACCCCTATGGAGGTACTCTGCCAT
TGCTGACGCAGCCTGCCATTGCTGAGGCAACAGCCTGCCA
TAACAGAGAGAGTCCGCCATTACAGAGGTGGGCCACCATC
GTGATGGCAGTTATAACCACACCCATATAAACAGGACTAC
AGGGAATTACACACAGCAGCAGGGCGGAGCTCACGGCAAC
AGGGCGGAGCCCACGGCAACAGGGCGGAGCCCAGAGCAGC
TCAGCATAGCCTCTGCTGGCAGGCAGTGACGAGACTGCTC
CCTTGCTGGGCAGGACAGTGCAACAGATACTCATACATAA
ACCCCTAACATCCTGGGACAGAGCACCTGAGGAAGAAAAA
GGGGCTTTATGAGTTCTGCTGCAGCAGACTTAAACGTACC
TGCCTAGCAGCACTGAATGAACAATGGAGCTCACAGCTCA
GCACTGGAGCTCCTATTAAGTACAGACTGTCTCCTCAAGC
AGCTCCCTGACCCCTGTATGTCCAAAGAGTTGCCTCACAA
AGGACTGATCAGACTGATATTTGGCAGGCATCATTCAGGG
ACAAAGATGGCAGAAGAAGAAACTGGCAGCAACCCTCATG
GTTCTGCAGCTGCTACAGGTGTTCCCCAGGCAAGCAGGGC
CTGGAGTGGACCTCAGCAGTCCTACAGCAGAGGGGCCAGA
CTGTTAGAAAAAAAACTAAGAAACAGAAATACTTCATCAT
CAACAATCTGGACGTCCACTTAGAGACCCAATCAGAAAAT
CAGCAACTACTCAGATGACAGTGGATAAATCCACAAAGAT
GGGAAGAAACCAGCGCAAAAAGGAGGAAAACACCCAAAAC
CAGAACACCTCGCCTCCCACAAGGACCACAACTCCTCACC
AGCAAGGGAACAAAGCTGGATGGAGAATGAGTGTGATGAA
ATGACAGAATCAGACTTCAGAAGGTGGGTAATGAGAAACT
TCTGTGAGCTAAAAGAACATGTTCTAACTCAATGCAAAGA
AACTAAGAACCTTGAAAAAGATTTGAGGAAATGATAACAA
GAATGGACAACTTAGAGAGGAATATGAGTGAATTGAAGGA
GCTGAAAAACACAACACGAGAACTTCGTGAAGCATGTACA
AGTTTCAACAGCCAAATTGACCAAGCAGAAGAAAGGATAT
CAGAAGTCAAGATCAACTCAATGAAATAAAATGAGAAGGC
CAAGATTAGAGAAAAAGTGCAAAAGGAATGAACAAAGTCT
CCAAGAAATGTGGGACTATGTGAAGAGACAAATCTACATT
TGATAGGTGTACCTGAATGTGACGAAGGGAATGAATCCAA
GCTGGAAAATACTCTTCAGGATATTATCCAGGAAAATTTC
TCCAACTTAGCAAGGCAGGCCAATATTCAAGTCCAGGAAA
TACAGAGAACACCACAAAGATATTCCACAAGAAGAGCAAC
CCCAAGGCACATAATCATCAGATTCACCAGGGTTGAAATG
AAGGAGAAAATGCTAAGGGCAGCCAGAGAGAAAGGTGGGT
CACCCACAAAGGGAAGCCCATCAGACTCACAGCAGATCTC
TCGGCAGAAACCCTACAAGCCAGAAGAGAGTGGGGCCAAT
ATTCAACATCCTTAAAGAAAAGAACTTTCAACCCAGAATT
TCATATCCAGCCAAACTGAGCTTCATAAGTGAAGGAAAAT
AAAATCCTTTGCAAACAAGCAAGTACTCAGAGATTTTGTC
ACCACCAGGCCTGCTTTACAAGAGCTCCTGAAAGAGGCAC
TACACATAGAAAGGAACAACCAGTACCAGCCATTCCAAAA
CATACCAAATGCTAAAGAGCATCAACAAAATGAAGAATCT
GCATCAACTAATGGGCAAAACAGCCAGCTAGCATCAAAAT
GGCAGTATCAAATTCACACATAACAATATTAACCCTAAAT
GTAAATGGGCTAAATGCACCAATCAAAAGACACAGACTGG
CAAATTGGATAAAAAGCCAAAACCCATTGGTGTGCTGTAT
CCAGGAAACCCATCTCACATGCAAGGATACACAAAGGCTC
AAAATAAAGGGATGGAGGAAGATTTACCAAGCAAATGGAG
AGCAAAAAAAGCAGGAGTTGCAATTCTCATCTCTGATAAA
ATAGACTTTAAAGCAACAAAGATCAAAAGAGACAAAGAAG
GACATTACATAATGGTAAAAGGATCGATACAACAAGAAGA
GCTAATGATCCTAAATATATATGGACCCAATACAGGAGCA
CCCAGATATATAAGGCAAGTTCTTAATGACTTACAAAGAG
ACTTAGACTCCCACACAATAATAGTGGGAGACTTTAACAC
TCCACTGTCAATATTAGACAGATCAACCAGACAGAAAATT
AACAAGGATATCCAGGACCTGAACTCAGACCTGGAACAAG
CAAACCTGATAGACATTTACAGAACTCTCCACCCCAAATC
CACAGAATATACATTCTTCTCAGCACCACATCACACCTAC
TCTAAAATTAACCACATAATTGGAAGTAAATCACCTCAGC
AAATGCAAAACAACTGAAATCATAATAAACAGTCTCTCAG
ACCACAGTGCAATCAAATTAGAACTCACATTTCAGAAATT
AACTCAGAACCACACAGCTTCATGGAAACTGAACAACTGG
CTCTTGAATGTTGACTGGATAAACAATGAAATGAAGGCAG
AAATAAAGAAGTTATTCAAAACCAACGAGAACGAAGACAC
AACATACCAGAATCTCTGGGACACATTTAAAGCAGTCTCT
AGAGGAAAATATATAGCAATAAGTGCCCACATGAGAAGAG
TGGAGAGATCCAAAATTGACACCCTATCATCAAAATTGAA
AGAGCTAGAGGAGCAAGATCAAAAAAGCTCAAAACCTAGC
CGAAGACAAGAAATAACTAAGATCAGAGCAGAACTGAAGG
AGATAGAGACACAAAAAAATCAATAAATCAAAGAGCTGGT
TTTTTGAAAAGATCAACAAAATAGACCACTAGCCAGATTA
ATAAAAAAGAAAAGAGAGAATAACCAAATAGATGCAATAA
AAAATGATAAAGGGGAAATCACCACAGATTCCACAGAAAT
TCAAACCATCATCAGAGAATATTACAAACAACTCTATGCA
CATAAACTAGTAAACCTGGAAGAAATGGATAAATTCCTGG
ACACTTGTGTCCTCCCAAGCCTAAACCAGGAGGAAGTCGA
AACTATGAATAGACCAATAACAAGGTCTGAAGTTGAGGCA
GCAATTAAGAGCCTACCACACAAAAAGCCCAGGTCCAGAT
GGGTTCACAGCCAATTCTACCAGACACACAAAGAGGAACT
GGTACCATTCCTTCTGAAACTATTCCAAATAATCCAAAAG
AGGGAATCCTTCCCAAATCATTTTATGAGACCAACATCAT
CCTGATACCAAAACCCGCAGAGACTCAACAAGAAAAGAAA
ACTTCAGGCCAATATCCATGATGAACATAGACACAAAATC
TTCAATAAAATACTGGCAAGCCGATTGCAACAGCACATCA
AAAGCTTATCCACCATGATCAAGTAGGATTCATCCAGGGA
TGCAAGGCTGGTTCAACATACGCAAGTCTATAAAGTAATT
CACCACATAAACAGAACCAAAAACAAAAACCACATGATTA
TCTCAATTGATGCAGAGAAGGCCTTTGACAAAATTCAACA
GCCCTTTATGCTAAAACCCTCAATAAACTCGGTATTGATG
GAAAGTATCTCAAAATAATAAAAGCTATTTATGACAAACC
AACAGCCAATATCATACTGAATGGGCAAAAACTGGAAGCA
TTCCCTTTGAAATCTGGCACTAGATGAGGATGCCCTCTCT
CCTATTCAATATAGTAATGGAAGTTCTAGCCAGAGCAATC
TGGCAAGAAAAGAAAATAAAGGGTATTCAAATAGGAAAGG
AGGAAGCCAAATTGTCTCTGTTTGCAGATGACATGATAGT
ATATCTAGAAGACCCCATAGTCTCAGCCCCAAAACTCCTG
AAACTGATAAGCAACTTCAGCAAAGTCTCAGGATATAAAA
TCAATGTGCAAAAATCACAAGCATTCCTATACACCAATAA
CAGACTTAAAGAGAGCCAAATCAAGAACGAACTGCCATTC
ACAATTGCTACAAAGAGAATAAAATACCTAGGAATACAAC
TAACAAGGAACGTAAGGACCTCTTCAAGGAGAACTACAAA
CCACTGCTCAACGAAATAAGAGTAGACACAAACAGATGGA
GAAACATTCCATGTTCATGGTTAGCAAGAATCAATATTGT
GAAAATGGCCATACTGCCCAAAGTAATTTATAAACTCAAT
GCTATCCCCATCAAGCTACCAATGACTTTCTTCACAGAAC
TGGAAAACCACCTTAAACTTCATATGGAACCAAAGAGAGC
CCACATAGCCAAGTCAATTCTAAGCAAAAGAACACAGCAG
GAGGCATCACACTACCGGACTTCAAACTATACTACAAGGC
TACAGTAATCAAAACAGCATGGTACTGGTACCAAAACAGA
GATATAGACCAATGGAACAGAACAGAGGCATCGGAGGCAA
CACAACATATCTACTACCATACAATCTTTGATAAACCTGA
CAAAAACAAGCAATGGGGAAAGGATTCCCTGTTTAATAAA
TGGTGTTGGGAAAACTGGCTAGCCATGTGCAGAAAGCAGA
AACTGGACCCCTTCCTGACACCTTACACTAAAATTAACTC
CAGATGGATTAAAGACTTAAACATAAGACCTGGCACCATA
AAAACCCTAGAAGAAAATCTAGGCAAAACCATTCAGGACA
TAGGAGTAGGCAAGGACTTCATGACCAACCAACAGCCAAT
ATCATACTGAATGGGCAAAACTGGAAGCATTCCCTTTGAA
ATCTGGCACTAGATGAGGATGCCTCTCTCCTATTCAATAT
AGTACTGGAAGTTCTAGCCAGAGCAATCTGGCAAGAAAAG
AAAATAAAGGGTATTCAAATAGGAAAGGAGGAAGCCAAAC
TGTCTCTGTTTGCAGATGACATGATAGTATATCTAGAAGA
CCCATAGTCTCAGCCCCAAAACTCCTGAAACTGATAAGCA
ACTTCAGCAAAGTCTCAGGATACAAAATCAACGTGAAAAA
ATCACAAGCATTCCTATACACCAATAACAGACTTAAAGAG
AGCCAAATAAAGAACGAACTGACATTCACAATTGCTACAA
AGAGAATAAAATACCTAGGAATTCAACTAACAAGGAACGT
AAGGGACCTCTTCAAGGAGAACTACAAATCACTGCTCAAC
GAAATAAGAGAGGACACAAACAGATGGAGAAACATTCCAT
GTTCATGGTTAGCAAGAATCAATATTGTGAAAATGACCAT
ACTGCCCAAAGTAATTTACAGACTCAACGATATCACCATC
AAGCTACCAATGACTTTCTTCACAAAACTGGAAAAAAACC
ACCTTAAACTTCATATGGAACCAAAAGAGAGCCCACATAG
CCAAGTCAATTCTAAGCAAAAAGAACACAGCAGGAGGCAT
CATATTACCGGACTTCAAACTATACTACAAGGCTACAGTA
ATCAAAACAGCATGGTACTGGTACCAAAGCAGAGATATAG
ACCAATGGAACAGAACAGAGGCATCGGAGGCAACACAACC
TATCTACAACCATACAATCCTTGATAAACCTGACAAAAAC
AAGCAATGGGGAAAGGATTCCCTGTTTAATAAATGGTGTT
GGGAAAACTGGCTAGCCATGTGCAGAAAGCTGAAACTGGA
CCCCTTCCTGACACCTTACACTAAAATTAACTCCAGATTG
ATTAAAGACTTAAACATAAGACCTGGCACCATAAAAACCC
TAGAAGAAAATCTAGGCAAAACCATTCAGGACACGAGGAC
TTCATGACCAAAACACCAAAAGCATTGGCAACAAAAGCCA
AAATAGACAAATGGGACCTAATCAAACTCCACAGCTTCTG
CATGGCAAAAGAAACAGTCATTAGAGTGAATCAGCAACCA
ACAGAATGGGAAAATGCTTTTGCAGTTTACCCATCTGACA
AAGGGCTGATATCCAGAATTTACAAAGAACTCAAACAGAT
TTACAGGAAAAAAACAAGCCCATTCAAAAATGTGCAAAGG
ATATGAACAGACACTTTACAAAAGAAGACATACACGAGGC
CAACAAACATATGAAAAAATGCTCATCGCTGGTCATTAGA
GAAATGCAAATCAAATCTACATTGAGATACCATCTCACAC
CAGTTAGAATGGCGATCATTAAAAAATCTGGAGACAACAG
ATGCTGGAGAGGATGTGGAGAAATAGGAACACTTTTACAC
TGCTGGCGGGAGTGTAAATTAGTTCAACCATTGTGGAAGA
CAGTGTGGCGATTCCTCAAGGACCTAGAAATAGAAATCCC
ATTTGACCCAGCAATCCCATTACTGGGTATGTATCCAAAG
GACTATAAATCGTTCTACTATAAGGACACATGCACACGAA
TGTTCATTGCAGCACTGTTTACAATAGCAAAGACCTGGAA
CCAACCCAAATGCCCGTCGATGATAGACTGGACTGGGAAA
ATATGGCACATATACACCATGGAATATTATGCAGCAATCA
AGAATGATGAGTTCATGTCCTTTATAAGGACATGAATGAA
TCTGGAGAACATCATTCTCAGCACACTGACACAAGAACAC
AAAATGAAATACCGCATGTTCTCACTCATAGGTGGGTGTT
GAACAATGAGAACACATGGACCCAGGGAGGGGAGCACTAC
ACACTGGGGTCTATTGGGGGGAATAGGGGAGGGACAGCAG
CAGGAGGGGTGTTGGGGAGGGATAGCATGGGGAGAAATGC
CAGATGTGGGTGAAGGGGAGGAAGGCAGCAAATCACACTG
CCACGTGTGTACCTATGCAACTATCTTGCATGTTCTTCAC
ATGTACCCCAAAACCTAAAATGCAATAAAATAAAATAAAA
GCAAATAAAAATGTGCCACTTGATGAAGACTCTCTCCTTG
ACTAAACTTTAATCAAGCTCCTCTAAGCATTCTAGGCCTC
AATCTTGGTATCCATCTTTATTGTAGCAAGAATCATGCTA
AGTCGGTTTAGAATTAACCCCCCACTTGCAATATCTGATC
ATGCTCCATTATCTGGTCAAATTCTTCATCACCTACTCTT
GGTGTCTGATTGCCCTGGCAGCCTTCAGGAGGAATCCTCT
TAGGTCTGTTTAGCCAGAATCCCCCTAATTCCCAATATTT
CCTCTAAATAATATTTCACTCAATGACCCCCACCTTGCTC
CTTGGCTATATCCCCCTTGTCCATGCTGTATTCAGAATTA
AACCCAGTTCTAGTCAGGCGTGGTGGCTCACACCTGTAAT
CTCAGCAATTTGAGAGGCTGAGACACAGGTGGGTCATCTG
AGGTCAGGAGTTCGAGACCAGCCTGGCTAACAGTGAAACC
CTGTCTCAACCAAAAATACAAAAATCAGCTGGGCATGGTG
GTACATGCCTGTAGTCCCAGCTACCCTGGAGGCTGAGGCA
GGAGAATCGCTTGAACCCAGGAGGAGGAGGTGGAGGTTGC
AGTGAGCCAAGAACACGTCACTGCACTCCAGCCTGGGCCA
CAGAGCACGACCCCGTCTCAAAAAAAAATAATAATAATAA
GTACAGTTTTATACTGAGGTCTCTTTCCCCCTATTACAAT
AGTTCCTGAATATAATTTTTTACTGCTTCAACTACTACCC
AGCTCTGGTTTTTCTTTAACATCCTCCACTCTCAAATATG
TTCCCGTTTCCAGTTTAGATAATAAATTATCCGATCACCT
TAGATAATCCTGTTTTATGGGTGAGGAAACCAGGGTTGAG
AAGTTTATTCGCTCAAGGTACACAGCTAGGAAGGAGAAGG
ACCAAGATCCAAATATGCATCCGTACCTCCGACTTACTGC
TTTCATTACATCCCTGGGCTAATTTTTAAAGTCCTCTATA
TTTCACCCCAATCAGGAACAATTAAACAGGAAGGCATGTG
AGAATGTAGCAGTTTGAGTAATAAGTAAAGCAAAGCCAGT
ACTTTCATTTGTGCCAAAACGGGACCATCCTCACAATCCT
ATCAGCAAATAGGCATCAAGCACTTACACAGATTAAGGGA
TCTGCCTGTTGAGCACATCTTCAGGACTTCAGAGAATTCC
TGGCATTATGGGAAACAGAGACATGACTTTGTTCCTGCTA
TAAGGCTGGGCATATCTGCCTGTGAAACAACAGCAAACAA
GTCCCACCATTAAGCTATGTGCCATGGTACAAAGTACACC
AGGAAGGTTTGAGGATGCAGGGGAGAAGGGTGTGGGGTAA
AAGAGGCTTAAGGGCAAAGGCTCTCACTCCGGCAAGGCTG
AGAGGATGAGTTCTGCCAGGTAAAGAGGAGAAGGTTGGGC
AGTGCAGCAAGGACACAAACGAGGGGCTGGATGACAAGTT
AGAAAAGCCGGACAGCCCAGGGCATAGTGGTCTTATCCAG
TGTTCTGCTGCCCCCCAGAGGCTTCGTGGTCATTGGTGTA
GAATACTCAGCAGAGGCAAAACAAACAAACAAACAAAAAA
TGGGCCACCATTCGCTGTCTCCTACCTACATGGAGGTAAC
CTGGCTTATCATGAGGTTGCCCTTAACTTTACATCATCAG
CGCTGTATGTAAAAATAAAATAGGGCAATCAAGCCTATTG
CAAAAGGATGAAGAACAACTTCTCTTTAAGTAAACTGTGC
AGATGGCTGTTTTATAAAACAGATTATCAAATGCTGTCTT
CATCCAACCTGCTTCATGTTGTTTTTTTTTTTTTTTTTAA
TCGTATCTCACTATATAAAAGTGAGCTTCAGCTGGGGACG
GTGGCTCACGCCTGTAATCCCAACACTTCGGGAGGCTGAG
GCTGGGGGTGGGGGCGGTCACTTGAGATCAGGAGTTCAAG
ACCAGCCTGGCCAACATGGTGAAATCTTGTCTCTACTAAA
AATACATAAGTTAGCCAGGCATGGTGATGCACACCAACAG
TCTCAGCTACTTGGGAGGCTGAGCCAGGAGAATTGCTTGA
GCCTGGGAGGCAGAGGTTGCAGGGAGCCCAGATTGCACCA
TGGCCCTCCAACCTGGGTGACAGAGCAAGACTGTTTCAAA
AAAGTGAACGGCACCATATATGTCAGAAAACCACAGCATA
AAAACCTCTCATTCTCCACACCAGTGGTACTTGATCTTGG
ATTCAACTCCAAGAAGGACATGTTGTCAAGCTTGTGATGA
GGAAGCATCTAGCCCCCAAAATTACATGCCCAGCTATTTG
GGGCATCTCCTGGAACCATGGCTCTGTTACTTTGCCTTCA
AAATGACAGCCGACAAAAATATCTGAAAATTCTTTCTATT
CTAGGAATTCATATATAGCAAGTCTCCAAGGACATGAGGC
TGCTTGTTTCAAGCCAGAGAAGGTAGAGCTTCCAGACTGG
AAGATAAAAATCCCTTCTTTATTCTTAATTTCTAGAAGGC
AGTAAAAAGGAGAGCAAACAGGTTATTTTCTTTTACAAAT
TTTACCATCTTCTGTCAGTTCCACGATTAATAAAAACAGA
AACATGTCTCTTTTTTTAGAAAAGCAATAGTATAAAACCG
CTTACTAAGACTTGCTGCACAGTAAATTGATTTCCCAGTG
GAAGAAAGCAATCAGCACCACCTTCTCAGCAAAGCAAAAC
TAAAAAGATTGCTTCTCGTCAGTGACTATGTCAGGTTCAG
CCTTCAAGAAGCCTGCCTCTGTTTGGCCGGCTTCGTGTGG
TCACTGCTTATGGAAAATGCTGCACTCACCTTCTTAATTT
AAAAGCATCTCACCAAATCAATGCACTGTAGCAAACCCCC
AACTCAGGAGGAAGAATCTGTAAAATGCAGACGGTATTGA
CGACGTCTATCCTTTACTGAGTGCCCATGCGCCAAGTGCT
TTATGAATACTATTTCTAATCATTAAAACAACCCTGCAAG
GAAATAACCATTAGGCCTATTTTACACAGGGGAGATGAAA
TCTGCACCTAGAATGTTGTGGTTCCAACACCCTCAGGCCT
AGGTGCTTTTGGTGATGTTTCTTGTTTAACCAAATCTTCA
AAGCAGTCTCCACAGAAATAACCACTGGTGTTTTATTAAC
TGAAAAATGTCCTTTCTAGGAAATAATTCTTGCTCAAGAA
AATAATGCTTACAATTTACAAATTGTAAATTGTATTTGAG
CCAATGAACTGTCAGCCACTGTTCAGTGTCAGAAGACAAG
AATTATAAGAGACTAAGTGGTTACCCTCAGTCCCACAAGC
AGGGATAATACACCTGCTGTTTCAACTCCCTGACATCCTG
CAGAGGTCTGCTTATGTCGAAGTGAAACATAAAATGTTGG
TGGCATCGCCAGGCTTGGTCACTCACGCCTGTAATCCCAG
CACTGTGGGAGGCCGAGGCAGGCTGATCACCTGAGGTCGG
GAATTTGAGACCAGCCTGATAGACACGGAGAAACCCCATC
TCTACAAGAAATACAAAATTTGCTGGGTGTGGTGGCACAT
GCCTGTAATCCCATCTACTTGGGAGGCTGAGGCAGGAGAA
CTGCTTGAACCTGGAAGGGGGAGACTGCGGTGAGTCAAGA
TCATGCCACTGAACTGCAGCCTGGGCAACAAGAGCAAAAC
TCCAACTCAAAAAAAAAAAAGTGGTGGTGAGGGTGATTCT
GAGTAGGTGTACATAAAGGGAGAAGAAAATATCTAGCTCC
TTCACACTGACTATGAAAAAACAACACAAATATACACCTT
ACAGTGGGAGACAGCGGTGGTGAGAATCCACGGGGGAACG
CATTAATCTTTAAATCACAACACTTCCTTTTTCCAAGGAC
CTATACAATAGCTCCCTAGCCTGCTACATTATCACTTAAC
TCTGTGACAGAATAACCCCAGACTCCAACAAGGTATAAAG
GTGAAGCACCAGACACTGACAGACATGGCTTTCACTGTCC
CCTGCACTGAACCCAGGTGGGCTTGCTGGTTCCGTCATCA
CTTACCTATTCTCAGCTGGGCTGGGGACGGCATTGCTGAC
ATCCTACTCCAGCTCCACCTTAACTTTCCACCCTATTTTC
CTTCTCCCCACTTAGCTCTCCTGACAAATCCTAAAATCCC
GAATAAAGAAAGACTGATACCTCTGTGCCTTTGGTCATAC
CGTTTTCACATCTAGAAGACACTCCTCTGTCCTCCCTGAT
TTTCCAACTCCAACTCAGTCTACAAAATCCAATTGATTTT
CCACCTCCTCCAGGAAATCTCTTTTGAATTTTTCAACTTG
CAATTTGACCCAGGAACCTACTGTGTGTACTGTCTGTACC
ACTGATTAACAGTGGTTTACCAAAATGTATCTACGATGGG
TGTCATTTTCACTAAATTACAAGATTCATTCAGACAGCAC
TAGATACGTGATGTGCATGCACGTGTGTATGCGTGTGCGT
GTGTCACACAGCTATTAGTCAACAGTACTTATATATACAT
AACATTACAATTTCCATTTACTGCTCAGAGCCTCTAATAG
CTTTTAAACTTGTTACAAATTGTCACCATTGTCATGAATC
CATTATAAGCAACAGGAATCAAGGGATGATGGATTATAAG
GTCTTGTACCAGGTACACGGAGACTTCAGAAGACACCCAT
TCCCAAAGAATATAGACTACTGAAGGAACCTGAAGTTTCT
CCATACTTTGTAATCCTGATAACACTATTAAAGCCAAAAG
TACGTGTCACGACACCTCTGGAACTACTCCAACCCTAAGA
GATTTACCATCCAAAGCAAAAGAATTAGTCCTTTAAAAAA
CAGAGCCATTAGTGGCTAGGAAAGGCAAGACTTTTGTCCA
TGTTACATTGGTGGTGAGGTGACCTCACCTTGGCTCTGAG
ACCAGCCCCTGCTCAGGTTTCTCTCAGAGATGGCTGTGCT
GTCCTGAGCCCAGCTCTCATGGGCAGCAGCTCCCCTGACT
CAACCCTGGCTCTGGCTTTGGGCTTGCCTCACATTTTAGT
GATCTTTCTCATGGCCAATGATGACCCTCCAGTAAAATTT
CCATTGTCTAGGTAGTTCTCACAAAGGAAGCTACACATTT
GCTTATAAAAAGTTCTCACAATCTACCCATCTGACAAAGG
TCTAATATCCAGAATTTACAAGGAACTTAAACAATTTACA
AGAAAAAAACAAATAACCCATCAAAAAGCGGGCAAAGGAT
ATGCACAGACACTTCTCAAAAGAAGACAACAAACATGAAA
AAAAGCTCAATATCATTTAGCATCAGAGAAATGCAAATCA
AAACCACAATGAGATACCATCTCACGCCAGTCAGAATGGC
GATTATCAAAAAGTCGGGAAACAATAGATGCTGGGGAGGC
TGTGAGAAATTACAAGGCTTTCACACTGTTGGTGGGAATG
TAAATTAGTTCAACCATTGCGGAAGACCATATGGCAATTC
CTCAGGGATCTAGAACCAGAAATGCCACCTGACCAGGCAA
TCCCATTACTAGGCATATACCCAAAGGAATATAAATCATT
CTACTATAAAGACACATGCACACACGTTTTCTGCAGCACT
ATTCTCAATAGCAAAGATATGGAACCAACCCAAATGCCCA
TCAATGACAGACTGAATAAAGAAAACATGTGGAATACTAT
GCAGCCATATGAAGGAATGAGATCATGTCCTTTGCAGGGA
CATAGATGAATTAGAAAATCATCATCCTCAGCAAACTAAC
ACAGGAACAGAAAATCAAATACCACGTTCTCACTCATAAA
TGAGAAGTGAAAAATGAGAACACATGGACACAGAGAGGGG
AAGAACACACACCAAGACCTGTTGGGGGTAGTAGGAGGGA
ACTTAGAGGACAGGTCAATAGGTATAGCAAACCACCACGG
CACACGGATACTTACGTAACAAACCCACACATTCTGCACA
TGTATCTTGTTTTTTAAAAAAAAATAAAAATAAAAAGTTT
TCAAAGGAAGGTGCACACAAAAAGGAGTATACTTTGCTTT
TAATATATTTATGTCCAGTAGAGATCATAGCAGCATTTTA
ATAAGTAATAACCAGCAGTTGGTTAATGGGTAACCACAGA
CTTTGTCATCTTCAGAAGGCTAAGAGGAGTCTATTTTCAA
GGCAGAGAAAATATTTAGAGCTGGGCTAATTCTCAGCTCC
TTCACTAAAAGATGCTATATGTAAGCTTCATATGCAATTC
TGAAAATTACCTATTAAAAATTCTACGCCATCTTTGGCAA
CAGAACATTGTGGAACTTATAAAATAGAAATTAAAGTCAA
GCTATATTTAGCCTACAATTAAATTTCTAGGTTAATGTAA
TTAGATGCCAATATTTTAAAAAATAGTAATCTTTCTTTTT
GCTCCATAAAGCTGGTAGTTCAGTGGATTGAAGTACTGTG
ATGAACCCAAGCTTGGAGCTTCCATGTTAGAGAAAGATTC
AACATCACCTTCATAGTTCAAAACCCAAACTCTGGCTTCA
CAAAAGCTCTATCTTTCTCACAGAAAGAGAGGCTAAAAGA
GTTATGAGTGGCTCAGCCCAAACACATTTGCCACTAGAAA
ACAGCCTAAGCAGCAACGGTGGCAAAACGCAGGACAAGAA
AGAGGGCAGTGCGTGAGAGCTAGAAGATGTGACCTTGACC
CGGCTCTGTAACCTTCTGTAACCCTGAGCTTGTCAAGCAA
ATCTGCTCAGCTTAAGTGTACACATAGAATGCATACTAGC
AGCACTAAAACCTTCTTTGCGTGTGAGTTGCTGCGAAGAT
CACATCAGACAATATGTGTGTAAGGACTCTGGCGATTTTA
TGTTTTTAATCATGGCAAGAACACTTAGCATGAGATCTAC
CCTGCTAACAATTGTTTAAGTGCATAATACGGTATCATTA
ACTTTAGGCACAATGCTATACAGTGTATCTTTAGAAATTC
TTCATTTTGCATAGTATTTTATACCCATTGGTTAGCAAGA
TGCCTTTCTTCTCACCTCCAGCCCCTGGCAACCATGATTC
TTTTCTTTGCTTCTATGAGTCTATTTTTTAACCTTTAAGT
TTAGGGGTACATGTGCAGGTTATTATATGGGTAAACTGGG
GTCAGGGGGGTTTGTCATATAGATTATTTCATCGCCCAAG
TATTAAAGCCTAGTATCCATTAGTTATTTTTCCTGATTCT
CTCCTTCTTCCCACCCTCCATCCCTGGTGTCTGTCATTCC
CCTTTGTGTGTCCATGTGTCTTCATAATTTAACTCCCACT
TATAAGTGAGAACATGTGGTATCTGGTTTTCTGTTCTGCT
AAGGATAATGGTATCCAGCTCCATTCACGTTCTTGCAAAG
GATGATCTCATTCTTTTTTAAAGGCCGCATAGTATTCCAT
GGTGGATATGTCCCACATTTTCCTTGTCCAATCTGCCACT
GATGGGCTTTTAGGTTGATTCCATGTCTTTGCTATTGTGA
ACAGTGCTGCAATGAACATTCACACGCATGTGGAGTTTGA
CTATTTTTAGATCCCTCATATAGTGGAATCATATGGTATT
TCTCCTTCTCTTATGGGCTTATTTTACCTTCATAGCCTCA
TATATAAGTGGAATCATACAGTATTTGTCCTTTTGTTATG
GGCTTATCTCACTGAATAGAATATTCTCCAGGTTCATCCA
TGATGTGCAGCTGGCAGAAATTTCTTCTTTTTTGAGGCTG
AATAATATTACATTGCATGTATATAGCACATTTTCTTTAT
CAATTCATATGTCAATAGATATTTAGGTTATTCTTCTATC
TTGGCTATTGTGAATAATGCTGAAATCAATATGGAAGTAG
AGATATCTCTTCCGCATACTGATTTCAATTATTTTGTGTA
TATATAGCCAGAAGTGTGATTGCTGAATCCCATAGCTCTT
TTTCAATTTTTTGAGGAATCTTCATACTGTTTTCCATAGC
AGCTGTACCAACAATGTACAAGAGTTCTATTTTTCCACAT
CCCCACAAACACCTGTTATCTTTTTTTTTTTCTAGAAAAT
AACAGCCAGCCATCCTAACACATATGAAGGGATATCTCAT
CGTGATTTTGATTTTCATTTCCATAATGACTGGTGATATT
GAGCAACTTTTCATATATATCCTGAAACATGCAACCTACC
AAGAATGAATGAGGAAAGTCAAAACAGACTAATAACAAAA
AGATTGAATCACTAATCAGAAACCTCCCAACAAAGAAAAG
CACAGGAGCTGATGGCTTCACTAGCAGATTCTACCAAATA
CTGAAAGGAAAAGTAATACCAATCCTTCTCCAATTCATCA
AAAGAACTGAAGAAAAGGAATACCTCCAAACTCATTTTAT
GAGGTCATCATTACCCTGATACCAAAGCCAGACAAAGACA
TCATTTAAAAAAACTACAGGCTGGCTGAGCGCAGTGGCTC
ACATCTGTGATCCCATGATTTTGGGAGGCTGAGGCAGGCA
GATAACTTGAGGTCAAGAGTTCAAGACCAGCCTGACCAAC
ATGGTTAACCCCTTTCTCTACTAAAAATACAAAAATTAGC
CAGGTGTGGTGGTGCATGCCTATAATCCCAGCTACGCAGG
AGAATTGCTTTAACTCAGGAGGCAGAGGTTGCAGTGAGCC
AAAATCACACTACTGCACTCCAGCTTGGGTGACAGAGTGA
AACCACATCTCAAAGAGAACAACAACAACAACAAAAACCA
AAAAACAACTTTACAGGCCAATATCTCTGATAAACAGAGA
TGTAAGAATCCTCAACAAAATACTAGCAAACCAGACTCAA
CGCTATGCTGAAAGGATTTTTCATCATGATTGACTGGGAT
CTACCTCTAAAGTACAAGGATGTTTCAACTCATACAAATC
AATTAGCATGACACATCACATTAACAGAATGAAGGACAAA
AACCTTTGTTATCTTCTTAACACATGGAGAAAAAGCATTT
GACAAAATTAAACTTTTATAATGAAAACTCTCAACACACT
AGGTATGGAAGAAATTTATTTCAATACAATAAAGACCATA
TATGGCAAGCCACAGCTAACGTCATATCTGACAACAAAAA
ACTGAAAGTCTTTTCACTAAGATCAGAAACAAGCAAGAAT
GCCCACTCTCACTTCTTTTCAACATGGTATTGGAAATACT
AGCCAGAGCAATCAGACAATAAAAACAAATAAAAGTCAAA
TTGGAAAGAAATAAAATTATGTCTGTTTACAGATGACATG
ATCTTATACGTAAAAAACCGTTATGACTACAAAAAAGTTC
TGTTAGAACTAATAAATTCAGTATAATTAGAGGATACAAA
AGTGACATAAAAATCAGTTGCTTGCCTGTAAAAAACAAAT
AATCCAAAAAGAAAATTAAGAAAAATATCATTTTTAAAAG
AAAAAAAAATGATAAAATAGAATGACAAAGTAATAATAAA
CTTAGCCAGGAAGGCAAAGGATCTGTACACTGAAAACTAC
AAAACACTGAGGAAAGTAAAGAAACCACACACACAAAAAA
AGGAAAGATATGCTGTGCCCATGCATAGGACTTTGGAGAT
TTTAACACTGCATACACTTGAAAGGTTTATACTTACTAAT
AATGGGCCAGCAGCAGCATACGTACTTCATTCAAGGAAAA
TCATGTTATAGCACTAAATGCTCACAAGAGAAAGCAGGAA
AAATAAAAAATCGACACCGTGATGTCACAATTAAAAGAAC
CAGAGAAGCAAGAGCAAACAAATTCAAAAGCTGGCAGAAG
ACAAGAAATAACTAAGATCAGAGCAGAACTGAAGGAGACA
GACACACAAAAAACCCTTCAAAAAAACAACAATGAATTCA
GGAGCTCTTTTTTTTTAAAGATCAACAAAATAGATAGACT
AATAATGAAGAAAAGAGAGAAAAATCAAAGAGAAGCAATA
AAAAATGATAACAGGGATATCACCACTTATGCCACAGATA
TACAAACTACCATCAGAGAATACTATAAACAACTCTATGC
AAATAAACCAGAAAATCTTGAAGAAATGGATAAATTCCTG
GGCACTCACACACTCCCAAGACTAAACCAGGAAGAAGTCA
AATCCCTGAATATATCAATAACAAGTTCTGAAATTAAGGA
AGCAATTAATGGCCTACCAACCAAAAAAAGCCAAGGACCA
GATGATTTCACAGCCAAATTCTATGAGAGGTACAAAGAGG
AGCTGGTACCATTCCTTCTGAAACTATTCCGAACAACAGA
AAAAGAGGGAATCCTCCCTGACTCACTTTATGAGGCCAAC
ATCACCCTGACACCAACACCTAGCAGAGACACAACTAAGT
AAGAAAATTTCAGGCCAATATCCCCAATGAATATAGATGC
AAAAATCCTCAATAAAATAGTGGTACACCAAATTCAGTAG
CACATCAAAAAGCTTATCCACCATGATCAAGTTGGCTTCA
CCCCTGGGATGTAAGGCTGGTTCGACATGCGCAAATTAAT
GAACATAATCCACCACATAAACAGAACCAATGACAAAAAC
CACATGATTATCTCAAAAGATGCATGTTAAGTATTCTTAA
CACAGAAACACACACAAAACCCAAAGGGGTACAAGGAAAC
TTTTCAAGGTGATGGATACACTTATTACTTTGATTATGGT
GATGGTTTCATGGGTACATGCATGTGTCCAAACTAATCAA
ATAGTACATATTAATATGTGAAGTTTTTATATATCAATTA
CACTCTAAAGCTGGGGATTTTAAAAGCTATTATCATAATG
AGTAGCACTCCTTTATCTTTCATCAGCATTTGAAGACACT
AAGAACACTGGCCTGCTTGCTCAAGGATGTTCTTTACTTA
AAAACCCTTAGTCCTAAAAATGTCACATCAGATCCAGGTC
ACTAGTGCTAAGGCGTCAAAGGTAAGATTCAACACCCATA
TATACCTGTTGATTATGTTTAATCCGGATGACAGCCAGCT
GTTTTCCACACACCTAACACTGGCTGAGGAGATGCCTGCA
GAGGGTATGTGGGTGTGTCCGGGTAAGGCAGTACCTACCA
CAATTTTGTCTGTCACCAACATTTTGCCATCAAATAACTG
TCATCCTTCCCCTCAGGTTCTCCCTTTATCTGCCAAATAG
AAAGTTCACCTGACCAAGTCATTTTCTTATGAGTTACTGC
AGTAACTGTCTAAAGTAATTCCTTACACAGGTTTACTTGT
TCTATCAGTTTAAGAGACCTAACGTCCTGGAAGGTCAAAA
TCGTGATGACACATGCGTCTTTGTGGTATTACAATCTTCA
CACAAGAGACTGTGAAACAAACAAGCAAAGCAAAGCAAAG
CACCAAAGGCACTTTTTAAAATCTCATGCATTAAAACTAG
CTCCCAGTCACAAACAGGCACTTGCCACAGCCTGGGGAGG
TGGACACCAGAAAGGGGTATGCACTGGTTCCCTCCCTGGG
GTTTCTAACCCTCTTCTTTTGCTTTCCAGCACATTGAAGC
CTAGCATCCCCAGGGCTCCCAGGCCTAGGTCTATTCTGGG
TTATAAATAAACACCATATAAAACAGATTCTTTGGAGGTT
TGAGCAAAGGAGACAGAGTGGGAATTTACACTCTTTAGTG
CTGCAGAGCAGAGTCTAATTGCTAATAAAAAGGTCCTTGA
AGCCTCAGTTTAATAACCACCAAGATTTTCTGGCTGCCTG
CCTGTCTTCCCACCTTTCTCCCAAGAGGATGCTAAAAGCA
TTTATAAGCTTCCCTAGGCCAGAGGAAAAGGTGGGGGTGG
GTATGAAAAGGCAGAAGTAAAGGGGCAAATGAGGATGTCC
AAATGATGAAGGGCTGCATGAATTCTCCCACTGCAGAGTC
AGGAGGAGAAAGGGTAGGGGAAAGAGCCCACCTTCCCTTC
CCCCTAAGGTATTTCCCAACCTTTGCTCTATCAGCAGGTC
CCAAATCCAGGCATCAAAATTACCACCATCCTGGGTGTAC
ACTTCCTCTAATCAACATGTGAACTGCTGGTTTCTCCTGG
ATGTTTCCTTTCCATCGCTGCCTCTCACTCACATCCTATT
CAATGTCTCTTCTGCTGATCCTAATCTTCAAACTCATTTA
TCATGGCTGTTAGGAAAATGTTCACTATAAAATAAACGTG
TACAACTTAAAGGTTACTGCGCTGGTACAATGCCTTGGAG
TCTCTAGAAGAAAGTGCTCTGAGAACAGGTGCAGTAAAGA
AATGCCTAACTGATTCTCAAAGCATTTCATTCCTCTTCTG
GGTTTATGGTGTAATAATTTTGTGGCAGCCATGCTGGAGA
CAGTCCCAGAGGCAGGGCTCGCGGCCTTGGTAGATGTATA
CTCCAGGTTTTCAAGGCAACGCAGTAACGCACATACAAAG
TCTGGTCGGTTGGTCAGTCAGCCGAAACAAAAATCAGCAG
CTGAGAGACATAAAGGAATAGAAGAGGCAAGTTCTTTGTT
GTCAGGAAGCATCTAGTTTAATAAGGGTGGGCAAGTCCCT
ACCTTCAGGAGGGGTCCCACTTACAGTGGATTCCCATTGT
ATTATGGCCTAAATTAAACCCATCAGCTTGGCTTCTTCAA
AGTCATTCTCCAACTGCCTCTTATGCCACTAATTTTCATC
TCATCAGTCTCCAGAATATTCTCCACCCCAGTCATTAACT
TCATTCCTGCCCAAACATGGGCCTTGTAATCATGCCATCC
CATCCCACAACCATGGGAGGCCCCTGGCCAGTTTTTCCAT
CATTTGATCTTTCAAAATGGGTTTCACATTTACTTCCCGG
AAAACTTCCCCAGCCAATCTCACCCTTTGATTCTTTACCT
CTTTAAGATTCATACATTCATCTCAACCTAGATGATTTCT
CTCGACTTGCTGGTGTGCTGTTCTTTAGTACTTCTGTGCT
ACGTCACCAGGTTTGAGAGCATGCAGGACTCCTCACCTTA
CATCAGTATCTGCAACACAGAACTACAACATTTTCCTTCC
TACTCCGCCAGAGTCTAATTTAGATGCCGAATTCAGGGGA
GCACTCAATAAAGCTGGTAAACTTCCTTTGTCTCCTGTTC
TTTCCTTCAACCTTCTTATTTCCCTGATTCATTTCTCTTG
CCTTTTTTCTTTGACTGTCACTCTCTGTAAACAAAAGATG
ATTACAGTTCCTGGCTCAGCTAGAAACTGTGGCTTCATAA
GTAAATATCATTGTTTATGTCTGCCGCCGCTGTGTTCTCC
TCTACAGTGCTGTGAGGTTTGGAGGGAATATTTACAAAGT
CAGACTAAATCACAGATAACCAACAGGAGACACCCTGAGC
AAAAGGAATGGCTGGTGGGGACTGATGGGACGGGGGTACG
CACACATGCCAACACCAACTTCCCCAAGGAAGCTGCCAGG
ACTACTGAAAGAAAAGGGAGATTTAACCAGAAAGCAAAAC
TCCAGTGTGAAATGTTTTTAAAATTAAAGCACTCAAGTTG
TGATATTTAACATATGTGACCTTAACTTTAAAAGCCTCAA
ATAAAACCATGGCTGTGCTCATCGGTATTTGTTATCTGCG
AGGGGATGGGGTCCAGGAGGCCAACAAGAGTTGTCCTTTA
CTGGATTACTTGGGTTAACTTTCCTGATGATACCTATTCC
TTGGCAAGGCATGTCACTTCACTTCCAACATGATCACGAG
TCACAAAAGGAGTGGTGTGGGATCAGCATCCTTAGAAAGC
ACCTTAGAGCATAGAGTAGGATGGATGTAGGGATGAGTAA
GTCGGTGTCACAGATTTCAGGGGACAGTCACTTTCTTGGT
TTTTGATTTACAACTGGGAACAGCTGAAGGGCTATGAGAG
AACCAGGTAATGAGGCCTCTCCAAAGGTTTATGAAGGTCT
CAGAACATTTGGGACATAAGCACAAATGCTCTTGAAGAGT
TCAACAGTGTGCCATTTGCTACTGATTTCTACCAAAGCAG
AGGGGATCTGTCTTCCCTAATTGGCTTTCAGGACACAGAG
CTCCTAAAATATTAGCTTTTGCTTTTGAGTTCCCCATTTT
CCCCACCCTTCTGCTGCTATGAAGTTAACTCTGGTCTTTT
AGCCAAAATTAAAATGCACAGGGAAACGCAAACTGCACAG
GAGAGGGTTTATTTGAGTGGGGGGTGGGGGTGGTCTCACT
CTTTTGCCCAGGCTAGAATGTAGTAGTGCAATCATGGCTC
ACTGCAGCCTCAAACTCCTGGGCTCAAGGGATCCTCCCAC
CCCAGCCTTCTGAGTAGCTGGAATTGACAGTATACACCAC
CATGCCTGGGTACATTTTTTTTTATATTTTAGAGACCGGA
TTTCACTATGTTGCCCAAGCTGGTCTCAAATTCCTGGCCT
CAAGCAATCCTCCCACCTTGGCCTCCACAGTTGCTGGGAT
TATAGGCACAAGCCACAAAGTCCAGCCAACAGGGTTACTT
GTAGGAAGCCTGAGATGAATCTTGACAAAGGTAAATTATT
TCCTAATAGCACATTTCTATTGTATCCTGGGCTTTCTTAA
AGACACACTGGAATTGAAAACACTCATCTAGGGTGGCACA
GATGGGTTTCAATGCCCAGAAAGGGATAAAAGCGGAAGAA
AATGCCAGCAGGTATTATATGGGCACCACTCCCAAAACAC
AGACATTCAACATTGTCTTCAGGAAGAAGGAAAATAAAAG
TCTTGGAAACTGATATGATTTTCAGAAAATAATCAAAGTG
GAATGACTTCTGGTGGTAATGAGGAGGCTGCTCCCTCTCT
GGACTGAAATCCGCACTCTGACAAATCAGCTTTGACAGAA
CTGTTTCAACTGCCTCTCATTTACCGTAATTATGATTCAC
GATCCCTATCAGAGATGGCACCTTTTAAAGTTTGGCACTG
GAAGAGAAAACTGATAATGCTTGAGCTTGGGCATGAATGA
CAATAAATCTGCAGTAGCCAACACAGCCGTGCCAGTATAA
CATTTACGGAAACAAAGCAAGAACGTCACCCCATGCTCAG
GAAACAACGGCCCGGTAAGCAGTTTTCTCTTAATGCAGTC
AGGGCTGCGGGGATGCTGCTGCTTATCTGAAAAATCCCAC
GGTAATTGAGTAAACTCTTGAGTGCACATTAGAGATTAAT
ATTTTAAGAGCTGGCATTTTACACACAGAGTCAGTCTAAG
GATGACATTAAATGCGTCACAAAAGGCAGAGTCTTCTGTA
GATTAAAAATGCTTCTGTTCATGCAATAAAGTCATAAGAA
ATCCAAAGATGTCAGCTGTAGATCTGGATATTAACGTGGT
GACCCAGGCTGGGAAACAGCCACTTTCCAAGGGCTGGAGA
AAGAAGTGCCCGTATTGATGGCATTTCACTTGCTTGCAAG
GCTCCCTCTCAAGTAAGCTCAAGATGACAAAAGAAGTTTT
ATGGGTCGGAGAGTACTGAGCTTGACTTTACCTTAACCCT
GAGAAAGGCAGGCAGAGAAGATGAGAGTAATTAGTCATTC
CCCAGTGCAGGCGGCTAATGTTGCTGCAGAGAGAAGCCAG
GTCCTGAGTGTGGGGATACAGAGAAGCAGCTGGGTCCAAA
TGAAAGATGTGCTGTTCCAAGCTCTTCCCACCCACACCAT
GGGCCTGCCTTCCAAGACTACGACAGGAGAGGCAGCTGCC
AAGCAAAGCCATTTCATGGAGGCCAAAGAACAAAGAGATG
CCCTCCAAGCATCCGCACGCCTGTGGAGCCTCATTTACCC
AGGCTGCATGTGTTGACTTGAATCTAATGGCCAGTTACCA
AATCAGCAGTCTCCAACATCATTAGCTTTTCTGACAAAAA
AGAGAGAGACATGGAGGAGCTGCTGTGTATTTGGTTCATG
CCCAAAGACAAGGTGGAGTGCAGGAAATAGCTGATCCAGA
ACTCACTATCTTTGCCTTAGGTAGCATAGATCAGACAGTT
TATTTTCAGAGGTCAAGAAGCAGACCATTTTTCAATTCCA
TGGCTGAGGCCAGGAGATTGGGAAGCCTCCTTCAAGAGAA
TTCCCCATTTACCTAAATGAGAAGGCCAGTAGAGAAGGCT
GACTGCTCCGGCTGCAAAGCATGGGGGTTAAGGTGAAGCT
GTGGGCTTTAACCCTTACCTCTCTTACAGCACCAAGAGCC
AAGCACCATCCAAAGGGATGCTAGAATGGGCTGGACTGAT
GGCAGCAACCAAGCTACTCTTCAGAGTTCACCTCTGGGGC
CAATATTCCAGCCTATCCGGTTAGCACCACTTTCCTGCTG
CATTGCCTTAAGACTCGACAGCACTGCCTTAAGCGACCTC
TCCTGCAGCTCAGTCACTTCAAATCACACCATTCTAGCTC
CTCAGTGAGGAGTCTGCTGGGAGAATGGAAGTCTGTATGT
TAGAATGTATGGCAAGGGTGACCCCAAACTCTCTTCAGTG
CGAAGGTCTTTTTAGCCTGATGCCTATCCTTCTGCTCCCC
TTCACATGCACTCCTGGGTGGTGGGTCTGTGGCTCGCCGT
CTTCCTCAGCAGCACCAGCCCTGGGCACACAGCTGCCTCT
GGCACAGTTGCAGAGTCCTTCGTGTTCTCTCCAGCATCTC
CCGCACCCTCTGGTAGCCCCTAGTTCCCAGGAGCTACACT
GCACAGTGTCATACCCAACACCACTCTTGAAGGAAGCTTG
CATCAGGGCCTCTGCTGAGCCTTTCAGGGCTGCACAGCTC
TGGAGGACCCTCATCCAAAGCCCCTTGGGAGTAAGACACT
TCCCAGGATTATGGTCTGAGCAGAGCACAGGTCTTGGCAA
AGGACCGAGCCCACTCCCACGGCTCTGGATGAGCTCCAAT
ACTTCCGAGGGGTGTACTTCCAGGGCAGAATGTGGGCTAG
AGATCATTACTCCCTTCTCACAGTGCTAAGGTACAATGTC
TCCCTTTCAGGGTACAAGTTTCTAGGAACAAAGCACATAA
ACTCTAACAGTGGCTCTGGTTGCACCTATATAACCTGGTA
TCACGTAAACTGTATAGTCACTGTCCACTAGAATCAAACC
AAGCCACTCTGGGCTCCCCAATCATTTTTGTGTTTATTTG
TGTTTGTGAAAGGAACGTGCTTATAAAAAATATGCCAAGT
ACCAACTATAAGGGATAATAAAAAGAGGGACTGAAGTATC
TGTGCTTGCCTGGGGCAGACTGTCAAGAGGTATGTAAACA
TCTAAAGGTACAGTTAAAAAAGCAAATCAAAGCAGAATGA
AATCAATGCAGCCTGGAACCACAGATAACTAGCATGTGCT
AGGGGAAGAAGGGGTTGATTCTGAGGGGTGGCTTCCAGGG
ACAGGTTCACAGGGAAGGCCACATCTGAGCTAAAGAAGAG
AACACATAAAGCAGGAGAGGGCTCTGACATGGTCTTTACT
GGCTAGTTGACATCAATCCTAATGTATCCCTAGTATCACC
GACAAGCTCTTGCAAAGTCAATGTCAGAGGAAAAAGATTA
TCACTGCCTTCCTGAATCACAGAAAAAAAAAATCCTAACA
GTTGACAAATTTTAAAATGTAATTGTACATGACTATGGAA
AATCCAGAGGTAGACTACAAAAAGACATGTAGGTACATTA
TAAAGAAATGAAATGAGCCTTCTCAATGAGTGGAAAACAC
AATCTCAGATTCTGCTGTCATATTCTTCTAACGCACTTCT
GACACATGTATGGGGGTTTTCCCACATACCAAACAAGCAA
TCAATTCTGCAGTGACACAAGCTGGGTGTCCTCTAACTCA
ATTTAATTCTGATACTATCTACCCAGAGATAGGGTCGGGT
CACACAGGTTGGGGACTCGGCCTCACAAGACTGAGACCCA
CTTCTGATGCTTATCGCAAGCCTGAAATGGTTTTACCTGT
GCTTTGGACCATCTGGAGGCCAGAAACATAAGGCCAATCC
ATGCTGACTTCCTAGAACTAAAATGGCAACACTTCAGCTA
TGACAGGAAATATCACCTCCATTTACACAGAGCCTACACT
GAGTAAATGACTTTGTAACTTTATTTCATTCTCTTCATTT
ATATGGGGTGTAAGCCAAGTAACCAATGGAAACTTCTAGA
AGGTATTTAAACCCCAGAAAATTCTCTAACAGGGCTCCTG
AGCCCCTATGCTTGGGTTTGCTCCAACCCAGTGGAGGATC
TTCTCATTTTCAACAAATTCTGCTTTCGTTGCTTCATTCT
TTCCTCGCTTTGTTTGTGCAAAGAATTTTGTCCAATTCTT
TAAGATGCCAAGAACCTAGACACCCTCCACTGGTAACATA
ATCAGCCATAAATTGGGGCTCCCATGACTCTCCCTCCTTG
GGTTTGATTAATTTGCTACAGCAGCTCACAGAACTCAGGG
AAACTCTTACTAACATCTACCTTCAATTGTTATTATAAAG
ATTATCACAAAAGATACAGATGAAGAGACACATAAAGTGA
AATGTGGTGGAAAGGGCTCAGAACTTCCATGCCCTCCCCA
GGCGTATTATCCTCCAGGAGCCTTCACATGTCCAGCTATC
TGGAAGTTCATCATTGCTCTGTCCTTTTGGACTTCTATGG
AGGCTTCATTATGTAGGAATGGTTGATTAAATCATTGGTG
ATCAACTTAACCTTCAGCCACTCTCCCATTCCCAGAGGTT
GAGAGGTGGGAGTGAAAGTCCCAACCCTGTCATCAGGCCT
TGGTCTTTCTAGTGATAAGCCCCATCCTGAAGCTATGAAG
GGGCTGACAGCCATCAGACAACTCATGAACCTACTAAAAT
ACATATTAAAGATTCCAAGGCTTTACGAGTTGTATGTCAG
GAAACTGGGAGTAAGATCTAATATATACGTCATAATTTCA
CACTTATCTGAGAACCAAGGGCACCCAGATATAACATCTG
GATGTTAGCTGCACCCCAAGAATGAGCAAGCAGGTCCCTG
GATATAAGTAAGACTCTGTCTCCATCTCTATAATCCTGAA
CAGCTGTGCTTATGCTGGGCCACAGCATCTCCATCTAGGA
CATAAATTTGTAATTCACACCCAGCTCACCTCATAGGATT
GTACATGATGATCAAGTAAGGCAAAAGGGACAGAAAAGAT
GGAGAAATAACGTAAAACAAATGATCACTATACTGACAGC
ATGTAAACAGTGTATTAGGAACACTACTATTGATAATCAG
AAAAAAATTTCCACTGATTTAATCATTTTGCTAAATAAAG
GAGAGAGAGAGAAAACACTGATCACTGTGAACCAGACACT
GTGCTGAACATTTTACAGGTGTTACTCAATTTACAAACTA
CTCTGGGCAATTTCTCCCTCAATTTCCAGATGAGGAAAAT
AAAGCTCAGAGAGATTACTTGCTTCCCTACTTGGGAACTG
GTCAGTTTGATTCATGTTGCATCAAAGAGCAGAAATTTTC
ATCCACTGGTTAAAATTAGAGTGATGCGTGTTCTCTTTGA
TCTGAGATATTGAAGAGTAAGAAAGCTACACAGCTAATGA
TGGAGGAGAAACTGAGACCTGGGTTTGTCTGATTTCAAAA
TGTGCATTCTTCTTGATGAAATGGTCGGGTTTCCTGACCC
TCCTCACAGAATGTGTGACAGGGGTGTGCCTCCTCTGTTT
GGTAACCGCCGCTGCTCAAATCCCTTATTGGAGGGGGAGC
ATAGAGACAGACAGGTGCAGGAGCTGGAGCAAGTGTTCCT
GGGCTCCAGCCCCATGGCAGCCTACAACTCCCAAAGCCCA
AATGGGCATGTGTTACAGTGCATTCTTTTAGCCTTGCCAT
CTGTGAATAGCTTACGTATTAACCAGCTCAGTGGAACCTC
TGTCTTTTCGCAAGGGCAGGAGGCCAGTGTGACAGCTTTC
TGTATCCTGATCTCTTGTCCAGCATCCCTGAAGAAATGAA
TCACACACAGACTTGAAGGATGAATGCAGGGGTTCTACTG
AGTGGTGGAGGGGGCTTCTCAATGGGATAGATGGGGAGCT
GGAAGGGGAATAAAGTGGGAAAATGGTCTTCCCCTGGAGT
TTGGCCATCCAGCAGCCAATCTCCTCTCCAATCATCCACA
GCCGAACTCTTCTCAGCATTCAGACACTCCTTCTCTTCTC
TCCTTCTCTGCCATGCTGTTCTGCCATTCATCTGCTCATC
TCTTTGTCTCCTCATCTCCTTTCCTCCTCATCTGCTTATA
GAGCCTGGGGTCTGGTGTTTATATGCGTACAGGATACAGG
ATGTGATGGGCCAAAAGGCAATTTTTGGGTGCAAAAACAG
GAATGCCTGGTCTCATTTAGGGACATGATGTCCAGGCTTG
AGGATGGGGCCTTTGCTGGGGAACCACCCTCTTCTATCCA
GTATTTCTCTGTCTCCTGTCTATATCAACACTAGACCATG
TTGTTTTTCCATGATTACTACAAATATTGAATATAGATAA
CCTATATGCTTAACACTAAAAAAGACAATGTTTAATATTT
TCTACCTTTTTAATATCTACTCAGCCCCTATGTTAATCAT
CATGTTCTGGGATTTCCACAGTATTTTGTTTGATGCTTTT
TTGGCATCTTTAACTGTTCAGTGTCATGTTTGTGAACCTA
AATCATCATTGTAGCCACAAAGCATGGCAGATTTAGATAA
TCAAGTGTCCAACTCACTATGAGGTCATTAAAAAAAAAAA
TCAATGCATTTCTACTCAAATCTGGTAGAAACTCCTGATG
ACATCACAAAGTCCAGAGGCCAAGAATGACCCCCTGTATG
TGACACAGAGGACACGAGAACTGGAAGGGATACAAAAGGC
CATCTTGCCCAGGGACCCCTGAGCTATACCCACACCAAGA
GCCATGCAGCCTACACCACCACACTCTTAGCAGCCAGGAG
ATCTAGGCGTGTGAAATAGTCTTTCTACTTTTAGACAATT
TAGTTTGAAAAAAAACGTGCTTCGTGGTGCTTTTCACTGG
TTGGTCCCAGCTCCTCTTCGAAGAAACACAGAGTAAGTAC
CAGACCACCAACTGGCGGCCGGCAAAAGAGCTGATGAGGA
CTCCTGTCTCTCTCCAGAGGCTTGCTTTTGTCTGCTACAG
ATCCTCAGCTTCTTTGTCCATTCTTTTACACCTGATTCCA
AACTGTCTCACTGTCAAACTCGCTGTTTTTGAGCTATTTC
CTTGTTTGTGTTCCTCTGGGATTATGGAGCCAGAAACAGA
AGGAGCATTCATGGAACCACAGGAATAATGAAGAGCAGCC
TAGGAATGCAAAATTCTTTTCCTAACCATAGCATCAACAA
ATATTTTCTAAGCATCTACTACGTGCTGATACTGTGCTGT
GCATCGGAGACATACAGGAACATGCCTGATTAGGCTGCCT
CCTAAGAGCTTACATCCAACCTATCACAGAGGATGTCTGT
GGTGACATTTGTTTCAGGGAAGACTTAACTCATAGCAGAG
CTTGCAACTGCTACTTTTTTCTGAGAAAGTCAAGGCTATC
GTATGAGCACCCTCTCCTTCTTCCTTAACCACATACATCT
TTATCACCATCAGCACATGTACATTCACTGTTTGTCCCTT
CTCCCACAGTAAAAGAGATGTCCTTTCCATGACTAAGGCT
AACTTTGTGTGTTAGCTCCATCTCCTTCTGCCTCCTGAGG
AACCATGTTTCCCCATCCCACCTCCTATCCCCGGTATCTC
TGTCCAACTTATCGGACTGGTTCTTTCCTTAGCCTAAAGA
TGCACTCCAGTCTTTCCCATTCATAAATGTCTTTCTTTCA
TCTACAACTTCTTCCAGCCTCAATACTAATGGGGTTTTTC
TCATAACAAGTATTTAAAGTCCTTGAAAGGGTAGTTTACA
CACAGTCTCTAAGTCCTTCTCCCATTCCCTCCTTAACCTG
TTGCAGTCTGACTTCTGCCCCTCCCGTCCCCATTCCATTC
CGACAGCTTTTGTCAAGGTCATCAAAGACCTCCATATCGT
CACAGCCAAAGGCTATGTCTGTCTCTCTCTCATTCATCTT
ATCTGTTACATTTTGCATTGACGGTGCCTTCCATTTTCCT
CTTTAGATAATGTCCGCTTTATGTCTTACCACTACCGTAC
TCCTTACCTTTAGAAGTTTTTCTTTAAATCCAGAACTACC
AATGACCTTTTTATGTATGTCCTCTGACACTTTTCTATAA
ATGCACATAGACACATACTGCTTATAAGAATAGAATGGCA
TACATTCCACTTTAGGAAACTGTTCTCTTCACCTAATCAC
GAGCATCCTTCCACGTGACTTTCCTTGTTCACATCCTTTG
CTTCTGTGGCTCCACTGGAGCTCTCTGTTTCCCCTTCATC
TTTACAGCTACTGTTTCTCATGCTCCCTCTCTCAGGAGTC
TCATTCTCTGCCTAGTTCTAAAAGTGTCAGCAACCACTTA
TGCTTCTGCCCCTTAACTTCTACATGCTCAAACTGGGAGA
CCACATCAGCACATTAACAATACAGTGAGGCTGGGTGGGG
TGGCCCATGCCTGTAATCCTGGCACTTTGGGAGGCTGAGG
TGGGGGGATCACTGGAGGTCAGGGGTTCCAAACCAGCCTG
ACCAATGTGGTGAAATCCCATCTGTACTAAAAATACAAGT
AAAAAAATAGCTGCATGTAGTGGCGCACCTGTAACCCCAC
CTACTTGGGAGGCTGAGAAAGGAGAATTGCTTGAACCTGG
GAGGCAGAGGTTGCAGTGAGCTGAGACTGCACTGCTGCAC
TCCAGCCTGGGTGACAGAGGGAGACTCCATCTCAAAACAA
ACAAAAACAATATAGAGTGGGTTCATCTGTCACATTAACC
AGCTAGCCACTCACTCACTGATGCTAATACATTGATGCTA
ACATACAGTAGATGCTCAAGAAATATCCACCAAATGAACT
GAAAGGAAAGAAAGAGGAGAGAAGAGCTGGAGTGAGGGGT
GCCCTGGGGGAGGCCAGTCCAAGTGACTTGGCACCGTGAA
GACTAATACGACGTTACAGAAAAGAATAACAATGGGCTGC
AGGGAAAATGCTGGAGAAGCATCAAAACCAAACTCTTCTT
CACACCTTTGCTGAGAGTTGGATCTGTCATGTAGTTGCTG
AAAGCAACAGACAAGAAGTGGCTTCCAACTCCCTGCTCTC
CCCTGATCAGCCTCCAGGCATCACTGTGCAAGAGCACCCT
TGTGAAGTCTCTGAAGAGACTCTCGCTGGACTTCACTCCA
CTGCAACATTGAAGAACTGTCCCTACCACACTCCCTACCT
TCCCACCCACTATCCCATCATCTGCCTTCCACCCCCACCA
CACTCTGATTTCACCTCTAGGCTCCTTCTGGAAGCCTTCT
CAGATTAACACCATCCATCTGCCAAACCCAAATTATGATC
CCAGCCCCTAACACTATGTTTTCTGCTGTTTCTAAATTCT
TTCAGTTTGGATAATTATACCATTGATCAGTTGCTTCATT
TCCTTGGCTATATTGGAACCCCAAAGAGCTGAGACCTTGT
ATGTTAGAGAATCTATACCCCATGGGCCCAGTGCCCTTCT
GAAGTCCCTTAGGTACTTGCCACAGGCAGAAGCACTTGAC
TCAGAAGCATTAAACCAAGGAGAGGCCAGTAATGGTTAAG
GTACAGATTCACCCTTAGATTCGAATCCCATCTTCACTTA
CTAGTTGTGAGGCTCCGAGCCAAGTTTATCTGTTCTGAGC
CTCAGGATTCTGATCCTTAGAGTAGAGGCAATGAAACCCA
CCACAGAAATGTCATAAAGCTTAACCAAGACATTGAACAC
AAAGAGCTCACAACATGCCTGGCATACAGCAAACACTCAA
CAGATGTCAGATGTTAGCTGTGACAAAGACATACCTCAGC
AGAAAGAAACACCACAAAGAAGCAAAAGTGAAGAGCAGGC
AAGGAGCCCTGCTCCTCTCTCCAAATCATCAAAGTCCTTA
GGACACCTGCAGGAAATTCAAAATTCCTTACCCGACCCCT
ACCCGTTGGCCCTTGCTGATCAGATTAAAAAGAATTTCTG
CTACTCTTTTCTTTACGAGTGGGAAATCATTTAATAAGCT
GTATAAATGGAAGCCCCCATTTCAATGACGCAGATTAGAA
AAATATATGTCATTTCCAATTACCTTCTCTAATTAATGCT
TGTATGATTCATGCCACTAATATTGTTTACACTGAAGGGT
GCTCTCCAAACAGCAGTCAACTTTCTATCTCCTAAGTGTT
CAACAGCTACTTAAAACTGAGCTGGTTTATTGAATGATAT
CTATGAGTCGTAATCTTGTAATTAAGGCTTCATCAGTGCC
CACGACACCAGTGCTCTGTAGTGGTTGATATAACAGGGCG
CAGGTTTACACTGTATTCAGTTAGTCTGTCATATTCATTC
ATTCTTTAACTTAACATCTACTATGAGCAGCCACTATGGG
CCGAAAGAAGTTAGTAAGTGGCTCTCAGGTGTCAGGCACT
GTGCTGGACCTGATGAGGAATATGAAGATACCAGAGACAC
AGTCCCCACCTTCAGAGAGTGTATACTCTGGATGACAGAC
AAAACAAACATTGAGAATGACAGCCAAAACAACTGATTTT
AAATGCTCCCATCAAAAAAAAAAAAAAAAAAATGGTAAGT
ATGTGAGGCATATAATATGTTAATTAGCTTGACAGTCACT
CTGTGGAGAAATAGGAACACTTTTATACTACTTTTATACT
GCTGCTGGGAGTGTAAATTAGTTCAACCATTGTGGAAGAC
AGTGTGGCGATTCCTCAAGGACCTAGAAATAGAAATTCCA
TTTGACCCAGTAATCCCATTACTGGGTATATATCCAAAGG
ACTATAAATGGTTCTACTATAAGGACACATGCAAACGAAT
GTTCATTGCAGCACTGTTTACAATAGCAAAGACCTGGAAC
CAACCCAAATGCCTATCAATGATAGACTGGACAGGGAAAA
TGTGGCACATATACACCATGGAATATTATGCAGCAATCGA
AAATGATGAGTTCACGTCCTTTGTAGGGACATGGATGAAT
CTGGAGACCATCATTCTCAGCAAACTGACACAAGAACATA
AAATGAAATACCTCATGTTCTCACTCATAGGTGGGTGTTG
AACAATGAGAACACATGGACACAGGGAGGGGAACACTACA
CACTGGGGTCCGTTGGGGGGAATAGGGGAGTGACAGCGGG
GGGTGGGAAGTCGGGGAGAGAAAGCATGGGGGGAAATGCC
AGATATAGGTAAAGGGGAGGAAGGCAGCAAATCACACTCC
AACATGTGTACCTATGCAACTATCTTGCATGTTCTTCACA
TGTACCCCAAAACCTAAAATGCAATAAAAAAAGACAAATC
ACTCCACAATGTGTACATATATCAAAACATCACATTGTAC
CCCATAAATATATACAACTACTTTTTGTCAATTAGAAATA
AAATAAATGCAGAAAAAAGGAAAATCACAGCAGTTTAAGG
TAATGTGAGTAGCATACAGAGTAGCAGTAAACAGGGGTAA
GAATGAACACTTACTGAGCACCTTCTAGGCTCCAGGCAGA
TAGCTGGGTACTTGCCACACTGAAACCTATGATGTGGGAT
AGAAAACCCCCATTTTCCAGATGAGGAAACAGACCTGGAC
TCATATCTATCTCTGAAATTGGCGTTCTGTCACCATGCCA
TGCTGTCTTAGCCCAACCTCTTCATTTAGACATATTTATA
CATTTAGACTTATTTATACAACATTTAGGGAGAATGAGGT
GCAGAATGATTAAGCACCCTGCTCATATTTAAACACTATA
AATAAATTTTCAAAACTTCTCAGTCTTGTAATCCCACAGG
CTCTTTATGATGAAACCGAAGGGCCTTCCATCTGTCCAAA
CAAGTGGCCCAGGATCACCTTGAGGCCATGACGAGGGTCA
AGGGTACAGGCCAGTGAAGAAATTTCCTAATTCCACAGGA
CTCACCTCATACCTCAGCTAGTAACTGGAATGTGGCAAAG
GATTGTGTTTTAAACCTGGAAAGGAGTTGACCATTTTCAC
CACATCTCCCACTTCTCTTTGAGAAAAGATGCATCAAAGA
ACCTCATAGATACCAGTCTCAGGGATCATTAGCTTTCTTC
ACTCTCCAGTGGTCAGTGCAGCTCAGGAATTGGCACTTCT
TAATCTGAAAGGTCTTTAAAGTCAAAAAGAAAGAGGATAA
AACTGGATCCACCGGATCTACTCTGTCTTTGTTTTTGTTA
CTTTTTTTTAAAGACACAAGGTCTTGTGCTCTGTCACCCA
GGCTGCAGTGCAGCGGCACAATCATAGCTCACTGTAGCCT
CAAAGTCCTGAGTTTGAGCAATCCATCCTCTTGCCTTAGC
ATCCGGAATAGCTGGGACTACAGGTGCTCCCATCATACCT
GGCTTTTTTTTCCTTTTTTGGTAGAGATGGGATCTCACTA
TGCTGCCCAGGCTAATCTTGAGCTTCGGGATGGAAGCAAT
CCTCCTGCCTCAGCCTCCCAAAGTGCTGGGATCACAGGCG
TGAGCCACCACAGCCAGCCTCCTCTGTTCACCTTAAATGA
TGTCATCGCTGTGATTACTTTATATAGCAATCTTTTTAAC
TTACAGGTAAGTGCCCTGGACAGGGTTAGCCCACAAGAAG
CCAGGGGTCTCCTCAGGGAATAACTTCACATCACAAACAA
GTCTCAGAACAATTTGGGGAAAACAAATAAAGTATGAGAG
AGGTGAGAGATGGACATTCTCATTGTTTTTAAGTTAAAAA
AAAAAAAAAAAAAACCTTTGACTCTGAGGGAGTCACATAT
ATTCTCACTGTGTTCTTTTTTCTGTTTTTGTTCACAATTT
GAAGAAGAAATAGGCAAAGAAATAAAGGACCAACCTTAGG
AAGTAAATATCAATTCAAAGGTCAGGCCTAGTCCTTAGAA
TGGTACAAGAGAGAACCTGGAGGAATGAATGCCACAGGAC
TGAGGGTTTTCACATGATCCTAAGAGTCACTGGGAAAGGA
GCGCACAGGAAAACTTTACCATGTGTCAGAACAAAGAGGT
AGCTGATTCCGAAGGAAGACACAGGATCCCAGGGCTTAAA
GCGCCTTCTGCAATCACAGTGGACCAAAGCTTCCTCTCCC
TTGATACTACCAGAGAGTTGCTCCCAAATTACCTGACTAA
GCCAGCTTTCAGCCTCATTAGAAATGTTTTACTATTCTAG
ACAGGACCTCATTATTAGCACTAAGCTGACCCCAAGACAG
CCCTACACCTTCCATTGCAATTTCTCTGTGCACCTTTCCC
AAGGATGCCCCATCATCCCAGCCATATGACCCCAACCCAT
ACATGCCTGGCCTCAAGAATAACTGGCAAAATTCTCAATG
GCTCAACAGCTTTTTTCCTATAGAGCTGTTTTGGAGATTA
GAAGAAAAGGGCAGAGACTGTTTACTCATTTGGAAATAAA
ATGTTTTGCTTCCTCACTTCATTTGAGGAGCCCCTCGGAC
CAGAAAACAGCAAGGAAAAAGTTACAAAATCCATTTCCTG
CCCCTGGAAAGCATATTTACTCTTCCCCATCCCTTCCCCC
TTATGCTCCCTCTACAATCATTAACACTACAAACTGCTCA
AGCTAACATAAACAGATATAAGACCCAAAGGCAAGTCCTG
GAAGGTGGTCAGATCTGCTTTTTGGGACAACTGCATCCTT
TCTTTCTAAATAAAGTAGCAAAAGACTCCCTTCTTGCTAG
GCAAGGCATCTCTGAAAAAAAGGCAGCAGCCCATCAGGGA
CTTATAAATAAAGCCCCATCTTCCCAGGACAGAGCACCTG
GGAAAATGGTCAGTTGTGAGTTCCACCTCAGCAGACTTAA
ATATCCCTGCCCAGCAGCTCTGAAAGGAGCAAAGAGCTCC
CAGCACAGCACTTGAGCTCTGATAAGAGACAGGCTGCCTC
CTCAAGTAGCTCCCTGGGCCCCATAAATCCTAAGAGGCAC
CTCATACAGGAGAGCTCTGGCTGACATCTGGCAGGTACCT
TCTGGGACAAAGCTACCAGAGGAAGGAACAGGCAGCAATC
TTGCTGTTCTGCAGCCCCACAGTGATTCCCAGGCAAGCAG
GGTCTGGAGTGGACTGCCAGCAGTCCTGCAGCAGAGTCCT
GACTGCTAGAAGGAAAACTAAAAACAGAAAGAAATAGCTT
CAACATCAACAGAAAGGACATCCACCAGAGACCCCATCCA
AAGTCACCAACTTCAAAGACCAAAGGTAGATAAATCCTCA
AAGATGGGAAGAAACCAGCACAAAAGGCTGAAATCAGCAA
AACCAGAATGCCTCTTCTCCTCCAAGGATCACAACTCCTC
ACCAGCAAGGAACAAAACTGGATGGAGAATGAGTTTGATG
AATTGACAGAAGCAGGCTTCAGAAGGTGGGTAATAACAAA
CTTCTCTGAGCTAAAGGAGCATGTTCTAACCCAATGCAAA
GAAACTAAGAACCTTGAAAAAGGTTAGACAAAATGCTAAC
TAGAATAACCAGCTTAGAGAAGAACATAAATGACTTGATG
GAGCTGAAAACACAGCACGAGAACTTTTGAAACATACACA
AGTTTCAATAGCCAAATTAATCAAGCAGAAGAAAGGATAT
CAGAGATTGAAGATCAACTCAATGAAATAAAATAGCAAAG
ACTCCCTTCTTGCTAGGCAAGGCATCTCTGAAAAAAGGCA
GCAGCCCATCAGGGACTTATAAATAAAGCCCCATCTTCCC
AGGACAGAGCACCTGGGAAAATGGTCAGTTGTGAGTTCCA
CCTCAGCAGACTTAAATATCCCTGCCCAGCAGCTCTGAAA
GGAGCAAAGAAGCTCCCAGCACAGTACTTGAGCTCTGATA
AGAGACAGGCTGCCTCCTCAAGTAGCTCCCTGGGCCCCAT
AAATCCTAAGAGGCACCTCATACAGGAGAGCTCTGGCTGA
CATCTGGCAGGTAACCTTCTAAGACAAAGCTACCAGAGGA
AGGAACAGGCAGTAATCTTCACTGTTCTGCAGCCCCCACA
GTGATTCCCAGGCAAGCAGGGTCTGGAGTGGACTGCCAGC
AGTCCTGCAGCAGAGTCCTGACTGCTAGAAGGAAAACTAA
AAAACAAAGTAATAGCTTCAACATCAACAGAAAGGACATC
CACTCAGAGACCCCATCTGTAAGTCACCAACTTCAAAGAC
CAAAGGCAGATAAATCCTCAAAGATGGGAAAAACCAGCAC
AGAAATGCTGACATCAGCAAAAACCAGAATGCCTCTTCTC
CTCCAAGGTATCACAACTCCTCACCAGGAAGGGAAAAAAA
CTGGATGGAGAATGAGTTTGACAAATTCACAGAAGCAGAA
GGTGGGTATTAACAAAATTCTCCAAGCTAAAGCAGCATGT
TCTAATCCAATGCAAAGAAACTAAGAACCTTGAAAAAACA
TTAGACAAAATGCTAACTAGGGTAACCAGCTAAGAGAAAA
ACATATATGACTTGATGGAGCTGAAAGACAAAGCACGAGA
ACTTTTTGAAACATACACAAGTTTCAATAGCCAAATTAAT
CAAGCAGAAGAAAGGATATCAGAGCTTGAAGATCAACTCA
ATGAAATAAAATGAGAAAGCAAGATTAGAGAAAAGAGTGA
AAAGAAATGAACAAAGCCTCCAAGAAACATGGGATTATGT
GAAAAGACCAAATCTACATTTGTTCGGTGTACCTGAATGT
GACTGGGAGAATGAATGCAAGCTGGAAAATCCTCTTCAGG
ATATTATCCAGGAGAACTTTCCCAACCTACATTCAAATTC
AGGAAATACAGAGAACACTACAAGAAGAGCAACCACAAGG
CACATAATTGTCAGATTCACCAGGGTTGAAATGGAAAAAT
TGCTAAGGGCAGCCAGAGTGAAAGGTCAGGTTACCCACAA
AGGGAAGCCCACTGGATTCACAGCAGATCTCTTGGCAGAA
ACCCTACAAGCCAGAACAGAGTGGGGCCAATATTCAACAT
CCTTAAAGAAAATAATTTTCAACCCCAAATTTCGTATCCA
GCCAAACTAAGCTTCATAAGTGGAGGAGAAATAAAATCCC
TTATGGACAAGGAATTGTTGAGAGATTTCATCATCACCAG
ACCTGACTTAAAGAGCTCCTGAAGGAAGCACTAAACAAGG
AAAGGAACAACCAGTACCAACCAGCCACTGCAAAAATATA
CCAAATTGTAAAGACCATCAACACTATGAAGAAAGAGCAT
CAACTAACAAGCAAAACAACCAGCTAATGGCAGGATCAAA
TTCGTACCTAACAATATTAGCCTTAAATATAAATGGGCTA
AATTCCCCAATGAAAAGACACAGACTGGTAAAATGGATGA
ATAGTCAAGACCTATTAGTATGCTGTATCCAGGAGACCCA
TCTCATGTGCAAAGACACACATAGGCTCAAAATAAAGGGA
TGGAGGAAGATTTACCAAGCAAATGGAGAGAGAGAGAAAA
AAAAGCATGGGTTGCAATCCTTGTCTCTGATAAAACAGAC
TTTAAACCAACAAAGATCAAAAGAGACAAAGAAGGGCATT
ACATAATGGTAAAGGGATCAATGCAACAAGAAGAGTTAAC
TATCCTAAATATATAAGCATCCAATACAGGGGCACCCAGA
TTCATAAAGCAAGTTCTTAATGGCCCACAAAGAGACTTAG
ACTCCCACACAATAAGGGGAGACAAACACTTCACTGTCAA
TATTAGACAGATAAATGAGACAAAAAATTAACATGGATAT
CTAGGACTTGAACTCAAATCTGGACCAAACAGGCCTAATA
GATTTTTACAGAACTCTCCACCCCAAATCCACAGAATATA
CATTCTTCTCAGCACCACATCACACTTACTCTAAAATTGA
CCACATAATTGGAAGTAAATCACGCCTCAGCAAATGCAAA
ATAACAGAAATCACAACAAATAGTCTCTCAGACCACAGTG
CAATCAATTTATAACTCAGAATTAAGAAACTCACTCAAAA
CTGTGCAACTATATGGAAACTGAACAACCTGCTCCTGAAT
GACTACTGGATAAACAATGAAGTGAAGGCAGAAATAAAGA
TGTTCTTTGAAACCAATGACAACAAAGACACAACATACCA
GAATCTCTGGGACACATTTAAAGCAGCCTCTAGAGGGAAA
TTTATAGCACTAAATGTCCACATGAGAAGTGAGGAAAGAT
CTAAAATTTACACCCTAATGTCACAATTAAAAGAGCTAGA
GGAGCAAGATCAAAAAAATTAAAAAGCTAGCAGAAGACAA
GAAATAACTAAGACCAGAGCAGAACTGAAGGAGATAGAGA
GACAAAAACCCTTCAAAAAAATCAATAAATCCAAGAGCTG
GTTGAAAACATCAACAAAATAGACCAATAGCCAGACTAAT
AAAGAAGAGAGAGAAGAATCAAATAGATTCAATTAAAAAA
TGATAATGGGGATATCACCACCAATCCCACAGAAATAAAA
ACTACCATCAGAGATTACTACAAACACCTCTATGTACATA
ATCTAGTAAATCTAGAAGAAATGGATAAATCCCTGGATAC
TTATACCCTCCCAAGACTAAACCAGGAAGAAGCTGAATCC
CTGAATAGGCCAATAAAAAGGTCTGAAGTTTAGGCAGCAT
TTAATAGCCTACCAACCAAAAAAAGTCCAGGACAAGATGG
GTTCACAGCTGAATTCTACCACATGTGCAAAGAGGAGCTG
GTACCCCTCCTTCTGAAATTATTCCAAACAATTCCAAAAG
AGAGAATCCCCCCTACTCATTTTGTAAGACCAACATCATC
CTGATACTACCTGGCAGAGACACATCTATAAAAATAAAAT
TTCAGATCAATGTTCATGATGAACATTGATACAAAAATTC
TCAATACAATACTAGCAAACCAAATCCAACAGCCCATCAA
AAAGCTTATCTATCACAATCAAGTCGGCTTCATCCCTAGG
ATGCAAGGCTAGTTTAGCATACATAAATCTATAAATGTAA
TCCATCACATAAACACAACCAAAGACAAAAACCACATGAT
CATCTCAACAGAGGTGGAGAAGGCCTTTGACAAAATTCAA
CAGCCATCTATGCTAAAAACTCTCAACAAACTTGGCATCA
ATGGAACGTATCTCAAAATAATAAAAGCTATTTATTACAA
ACCCACAGCCACTATCATACAGAATGAGCAAAAACTGTAA
GAATTCCCTTTGAAAACTGGCACAAGACAAGGATGCCCTC
TCTTACCACTCCTATTCAACATAGTATTGGAAGTTCTGGA
CAGAGCAATCAGGCAAGAAAAAGAAATAAAAGGTATTCAA
TAAGGCAAAGAGGAAGTCAAATTTTTTCTCTTTGCAGGCA
ACATAATTGTATATTTAGAAGACCCCATCGTCTCAGCCCA
AAATCTCCTTAAGCTGATAAGCAACTTCAACAAAGTTTCA
GGATACAAATTCAGTGTGCAAAAATCACAAGCATTCCTAT
ACACAATAACAGACAGTCAAATCATGAGTCAACTACCATT
CACAATTGCTACAAAGAGAATAAAATACCTACGAATACAA
CTAACAGGGGATGTGAAGGGCCTCTTCAAGGAGAACTACA
AATCAGTGCTCAAGGAAATAAGAGAGGACACAAACAGATG
GAAAAACATTCCATGCTCATGGTTAGGAAGAATCAATATC
TTGAAAATGGCCATACTGCCCAAAGTAATTTATAGATTCA
ATGCTATCCCCATTAAGCTACCAATGACCTTCTTCACAGT
ACTGGAAAAAAGCCACTGTAAACTTAACATGGAACTAAAA
AAGAGCCCACATAGCCAAGACAATCCTAAGCAAAAGAACA
ACGCTGGAGGCATCACACTACCTGACTTCAAACTACACTA
CAAGGCTACAGTAATCAAAACAGCATGGTACTGGTACCAA
AACAGAGATATAGACCAATGGAACAGAACAGAGGCCTTGG
AAGTAATGCCACACATCTACAACCATCTGATCTTTGACAA
ACCTAACAAAAACAAGCAATGGGGAAAGGATTCCTTATTT
ATTAAATGGTGTTGGGAAAACTGGCTAGCCATATGCTGAA
AGCTGAAACTGGACCCCTTCCTTACACCTTGTATAAAAAT
TAACTTCAGATGAATTAAAGATTTAAACCTAAGATCTAAC
ACCATAAAAACCCTAGAAGAAAACCTAGGCAATACCATTC
AGAACATAGGCATGGGCAAGGACTTCATCACTAAAACATT
AAAAGCAATGGCAACAAAAGCAAAAATACACAAATGGGAT
TGAATTAAACTTATGAGCATCTGCACAGCATAAGCAACTA
TCATTAGAGTGAACCAGCAACCAATAGAATGAGAAAACAT
TTTTGCAATCTACCCATCTGACAAAGGGCTAATATCCAGA
ATCTACAAAGAAATTAAACAAATTTACAAGAAAAAAAGCA
ACCCCATCAAAAAGTGGGCAAAGGATATGAACAGACACTT
TTCAAAAAACGACATTTATGTAGCCAACAAACATGAAAAA
AAAGCTCATCACTGGTCATTAGAGAAATGCAAATCAAAAC
CACATTGAGATACCATCTCACTCCAATTAGAATGGTGATC
ATTATAAAATCAGGAGACAGATGCTAGAGAGGATGTGGAG
AAATGGGAATGCTTTTACACTGTTGGTGGGAGTGTAAATT
AGTTCAATGTGGAAGATAGTGTGGCAATTCCTCAAGGATC
TAGAAATAGAAATACCATTTGACCCAGCAATCCCATTACT
GGGTATATACCCAAAGGATTATACATCATTCTATTACAAA
GACAAATGCACATGTATGTTCACTGTGGCACTGTTTACAA
TAGCAAAGACTTGGAACCAACCCAAATGGAACCAAGCCCA
TCAATGATAGACTGGATAAAGAAAATGTGGCACATATACA
CCATGGAATACTATGTAGCCATAAAAAAGACTGACTTCAT
GTCCTTTGCAGGGACATGGATAAATCTGGAAAGCAACATT
CTCAGCAAACTGATACAAGAAAAGGAAACCAAATGTAGCA
TGTTCTCACTCATAAGTAGGTGTTGAACAATGAGAACACA
TGGACACTGGGAGGTGAACATGACACACCAGGGCCTGTTG
GGGGGTGGGGAGGCTAGGGGAGGAATAGCAGTGAGTGGAG
GGATTGGGAAGAGATTACATTAGAATAAATACCTAATGTA
GGTAGGGCGGGGTGGGGGAAATGGATGCAGAAAACCACCA
TGGCATGTGTATACCCATGTAACAATCCTGCACACTCTGT
ACATGTACCCCAGAACTTTAGGTATAATAATAATTTTTAA
AAGCAGCACAGGGTGTCCCTCCTACCTCAGGCAGGTAGGA
GAACTCTGCTGCAGCACTCCTTTGCAAAAGTTACCTGCCT
TCCTTTTAAAGGTCTCAATATCCTGATTCCCTCTGGAACT
AGAAGGGACACCCTGAGACCACCAGTCTTTGTGAAGCACG
TTTTCTATTCACTCAGCTTTTATCCACCCACCATTTGCTG
GGTATCTTCTGACAGAAGGTTCTGTGCTAGGTGCTATGGG
AAATTCAAATCTGAGTAACAAAAAACTCTCTGCCACCAAG
GAACTCACAATACAGCATTACCCTCAAATACAAGTTGAAT
CATTCTCACTGCTCAAGTGGAAAGAAAAATCTCTAGGGAT
CCAGGTCTTCTTAAAGTTTCCCAGGAAACCACTCAAGGTC
AAGCAGGAGGAAGGCTTTTCTGACCCTCTAGGAAATGAGC
CCAAATGCCAATGTGGACAGTGTTTTCTGGCGTGCTCCAC
CCACATACTCCTGGCTGCCAAAATAACCATCCAAGTGCCT
TGCCCACTTCTTCCTTGACAGTAGCTGATACGAGTTGCCT
GTGTCCCCACCCAAATCTCAACTGCATCTCCCAGAATTTT
CAGGTGTTGTGGAAGGGACCCGATGGGAAGTAACTGAATC
ATGTGGGCCGGTCTCTTCCGTGCCGTTCTCAAGATAGTGA
ATAAGTCTCCTGAGATCTGACGGTTTATCAGGGGTTTCTG
CTTTTGCTTCTTCCTCATTTTCTCTTGCTGCTGCCGTGTA
AGAAGTGTCTTTCACCTGCTGCTGCGATTCTGAGGCCTCC
CCAGACATGTGGAACTGTAAGTCCAATTAAATCTCTTTTT
ATTTCCAGTCTTGGGCATGTTTGTATCAACGGTGTGAAAC
AGACTAATACAGTTGCCAAGAAGTAACTGGCCTGATCCAC
GACCCAGGCAGGAAATATTTGTGTAGAGGAGCAACTTAGG
TTCTGATCGTCACGCTGGAGAAGATTCCACAATTTCAACT
CTCTAAACCAGGGGTTTCAGGAGTTGTAAAGCAGCGGAGG
CGGGGTGGCTTATCTTGGACTCATCTGTCTTCCAAGGATA
CTTCGAGGTTCATGGGGGCATTTATTATGGGTCTTCCAGT
CACAATGAAGATATTCTTTCTCTAGCATATATCCGGCAGT
TTAGCAAGTGTCAGTTAATAACATATACATTTCTTTCCTT
AATGCACTTCATTCATTGCTCAAAGTTGGTCCCAGCCACA
TTCTCTCTCCTTCCTAGGATCTCTTTCTCACCTTTGAGCC
TTTGGCACCACTAGGTCCTCCCCATGCTGCTCCAGCTCAC
TCACGGGGAAGGGCTGATCCTGAGCCCTGCTGTTAGTGTG
GGTGGCAATCAGCAAAGCACTGTCTGCAGGAAGCCTCACA
TGTGTCTGGGTCCCATCCCCTATTTCTACAGCTACAACCC
TACCCTGTCCTTCATTTAATAGAGGAAAATGCTTATCCAG
CCCTTGAGGGGGTCAGTGGCTTTGAGCTGTTTTTCCAGCA
GTACTGGATTATGCTTCCTCTTATATCCTTACTTTACCAG
AACAAATCACACCAATTCATGAGTGGTTGGCTAGGTTAGG
GGTGAAATCTGTGGTCCATGCATTGTTATTCTTGGGCAAA
TTATATGAAGTTAAATTCCATCATCTTGGTCTCATCAATA
CCAGCCTCCAACTCAAAGGGCTAATCAACAACATTTGCCA
AACTGCAATCAATGAAACATATCAAGGGAATGGAGCTATC
GGATCAGCTCCCCTCTTGGTGGCCACTCTGGGCCTGAAGG
AAGGTACATGTGTGTGTCAGCAGAAGGAAGATGTTTGGAG
GCCCAAAGGCGATGAGAGGAAGGGAGACAGTACACGGGTC
AGCAGGGAGGACAGCCCCCAGGGTTCAAGCGAGCAGCAGG
GAGCAACAGGAACTAGGCTGGACATGTGTCTGTTTCTATC
ATACATTCACGCACCTAACAAGTATCTGGGGCCTGACCAC
AGTTAGGGGACATAGCGATAAACAGAAGAGACATAGCTCT
TGCCCTGGGAGAACTGACCTTTTCACGAGAATGGACTCAA
ATGACGGAAGGTTCTATATGTTTGCATCTTTTTTTTAAAT
TTTACTTCAGATGTATACTATATCCAGCATTTCTCCCTAT
GTTATCCCTCCCCACTCCCCCGCTGTCCCACCCCTACCCC
CTCCTCAGCTGCCCCCAGCATGTGTTGCTCCTCTCCCCGA
GTCCACATGTTCTCATTGTTCAACACCCACCTATGAGTGA
GAACATGCGGTGTTTGGTTTTCTGTTCTTGTGTCAGTTTT
GTTTGCACTTTAAGAAAATTAGAGGAAAGACACCACTTAA
GGGAAAACTCTCTCCAGAGGTCAGACAACACAAGACAATA
CGGGAGGAGGCTGGTAGGGCTGTGATTTATATGCTCTCCA
TGCCCTCTGCTGCCGGAGACTAGATAAGAAAAGGGGAGAA
AAAAGAAACAAGAGTATAGACTAAACTCCCTGCACACTAC
AGTTCTGGCTCCTCACAAAACACTTTTTCAAATGAAAATT
GTCTTTTCAAAAAAAAAAAAAAAAAATCAGGGAAGAACAT
GTGAAAGAGAAAAAAAAAGATGGCTACTCTTTCCAAAACA
GGGCCTCCAAGCATCGACATTAATAAGAAAACTTGTTGGT
AGGAAGAAATCCCAATCGATACTAATCAGGCTCAGCCACT
TCTTGCAGGGCTTAACAACACTTCCCAGCCCTGATCTGAC
TGGAGTCCAACACGTGCATACTACTGAGGCCGCCGGCGCA
GAATTTACCACTAGGCTTCCAAGAGGGTTTGATGGGCACC
CATTTCTGTCCCCGGATGTCTGTCAACCAACACATATGAG
GCTTCGGCCGTTAACTCGATGGTTTGTTGGTAATAGCCAG
CAGGTTCCAGCTTGTTATCTCACAGTTATGAGGGACAGTG
TGTGAAGGACTGGCTGCTTGGAAACGGCGCAAACTCCTCT
CTGAAAATTGAAAACCAAAGAATCTCTTTTCACAATTTCC
TATTTGCTCCCAACTACTCTATGTCATGCCCACTCTCCAC
AGACTCCCCCGATGGGTGGACACTCCCTTAAAAGGGCTGG
GGCCCAATTCCAGGACTTTTCAGTCTTGTTCATCTCACAA
TTCCAGTCTCGTGCATGAATTAAACTTCTTCCTGTCCCCG
TCACTAGCAAGATCTGTTGCTTGTTCTCTCAGCCTGGGGA
GGGGGTTCTAGAGGCAGAGGCTTCCTCTTCCTGCTGATCT
TGGCTTCACTCTGGTGTCACAGTGAGGGGTCCAGGTGCCC
AGAACTAGGGGAAGCAGAGAGGTCTTCTCCAGTGAGTGCT
TACAGCAAGGAGGTAGCCTCTTTCTGTAGGTTGTTCCTGC
TTCTTCAAAATTGGTTGCTTGGTAGTTTTTCTTTGTGGCA
AATGTTTCTACATGCCAGGTTTTTGTGGAACACTTGTACT
GGTTTCTTGAAAGTCCCTGAGTATGAAATAGCCCACTCAA
GTTCACCATATTCTTTCCTTCCTCTGGCCTCTATCACAGG
AGGCTCAATACACAGCATCTTGCTTCTAGGACCCCCTTTA
TCTGGTGGGCAGCCTTCTTTGTGGGAGGGGGAGGTAGACA
GAAGAGAACACACCAGCAGGATGGCTCAAGCCCAATCATC
TTCCAGGAGACCCACTCACTCAATAAACATGAACCTTGTG
TATTCTAGCCTTGCCCAATGGCCTGAGAGCAGACTGCTAG
ATGGCACCCTCGCTTTCAGCACCTCCGTCTCTCCTGACCC
TATCTCCAAGCCACAGTGGCTTTGGGCATTTTGTACACCT
GGTGGCTCAAAGACTTTCAGAAGCAAAGCAACTATTAGTC
TTGACTTAACGGAAGGGGAAGTTTAGGAACCCCCAAATTT
TATAAGTTATCTTAGGGTCTCCCTCTCTCAGCCTCAGAGG
GAAGACACCCCTTCCCATTCCCCCAAGGTAAGGGGAATAG
AAGAAATGAGTAGTCTCTATTCATAAACCCTAAACCCCCT
CCTCTCCTCCAGTCTCTTAACACTGGCAGGTAGCGGGTGA
GAAAGGACTGGGTGGGAGGATGATTCTGATGCAGGACTCT
CAATAAGCCCTAGAAGCACCTCTCTGAACACAATGTGGGG
TTAATTGCCCCTTTTCCCAGCTTTGGGTCTTCAGCAGATT
CCCAGAATAAAAAGAAAACTCTCTCTTGGCATCATGTTCC
AATAGTTACCCACACTTAGCTCAGACCTCCAGGTACCCAC
ATGGCACACCTTGAGAAAGACTGGTGCCACAGATCCATCA
AGAAAGAGAAGAAGTCAAGGAAAAGCTGCCTTCCTGCTGC
TTTAGAGATGGCCCTTCTCACTCAAAGGATCTTAGACTTT
GATGGGCTTAAGCCGGTACCTCCCTGCTCCCTCACTAGCA
TCTCCCCACACACTGCACACTCAGCACCTCCACGGACTCA
CACCCACAACTCACACACAGGAAGCTGTCCTGGTCTCTGA
GTAGAGAAAGGTGCCTTTGTCCCCAAACCCAAATCTCAGC
CTTCGCCGTTAACTCGATGGTTTGTTGGTAATAGCCAGCA
GGTTCCAGCTTGTTATCTCACAGTTATGAGGGACAGTGTG
TGAAGGACTGGCTGCTTGGAAACGGCGCAAACTCCTCTCT
GAAAATTGAAAACCAAAGAATCTCTTTTCACAATTTCCTA
TTTGCTCCCAACTACTCTATGTCATGCCCACTCTCCACAG
ACTCCCCCGATGGGTGGACACTCCCTTAAAAGGGCTGGGG
CCCAATTCCAGGACTTTTCAGTCTTGTTCATCTCACAATT
CCAGTCTCGTGCATGAATTAAACTTCTTCCTGTCCCCGTC
ACTAGCAAGATCTGTTGCTTGTTCTCTCAGCCTGGGGAGG
GGGTTCTAGAGGCAGAGGCTTCCTCTTCCTGCTGATCTTG
GCTTCACTCTGGTGTCACAGTGAGGGGTCCAGGTGCCCAG
AACTAGGGGAAGCAGAGAGGTCTTCTCCAGTGAGTGCTTA
CAGCAAGGAGGTAGCCTCTTTCTGTAGGTTGTTCCTGCTT
CTTCAAAATTGGTTGCTTGGTAGTTTTCTTTGTGGCAAAT
GTTTCTACATGCCAGGTTTTTGTGGAACACTTGTACTGGT
TTCTTGAAAGTCCCTGAGTATGAAATAGCCCACTCAAGTT
CACCATATTCTTTCCTTCCTCTGGCCTCTATCACAGGAGG
CTCAATACACAGCATCTTGCTTCTAGGACCCCCTTTATCT
GGTGGGCAGCCTTCTTTGTGGGAGGGGGAGGTAGACAGAA
GAGAACACACCAGCAGGATGGCTCAAGCCCAATCATCTTC
CAGGAGACCCACTCACTCAATAAACATGAACCTTGTGTAT
TCTAGCCTTGCCCAATGGCCTGAGAGCAGACTGCTAGATG
GCACCCTCGCTTTCAGCACCTCCGTCTCTCCTGACCCTAT
CTCCAAGCCACAGTGGCTTTGGGCATTTTGTACACCTGGT
GGCTCAAAGACTTTCAGAAGCAAAGCAACTATTAGTCTTG
ACTTAACGGAAGGGAAGTTTAGGAACCCCAAATTTTATAA
GTTATCTTAGGGTCTCCTCTCTCAGCCTCAGAGGGAAGAC
ACCCCTTCCCATTCCCCCAAGGTAAGGGGAATAGAAGAAA
TGAGTAGTCTCTATTCATAAACCCTAAACCCCCTCCTCTC
CTCCAGTCTCTTAACACTGGCAGGTAGCGGGTGAGAAAGG
ACTGGGTGGGAGGATGATTCTGATGCAGGACTCTCAATAA
GCCCTAGAAGCACCTCTCTGAACACAATGTGGGGTTAATT
GCCCCTTTTCCCAGCTTTGGGTCTTCAGCAGATTCCCAGA
ATAAAAAGAAAACTCTCTCTTGGCATCATGTTCCAATAGT
TACCCACACTTAGCTCAGACCTCCAGGTACCCACATGGCA
CACCTTGAGAAAGACTGGTGCCACACGAATCCATCAAGAA
AGAGAAGAAGTCAAGGAAAAGCTGCCTTCCTGCTGCTTTA
GAGATGGCCCCTTCTCACTCAAAGGATCTTAGACTTTGAT
GGGCTTAAGCCGGTACCTCCCTGCTCCCTCACTAGCATCT
CCCCACACACTGCACACTCAGCACCTCCACGGACTCACAC
CCACAACTCACACACAGGGAAGCTGTCCTGGTCTCTGAGT
AGAGAAAGGTGCCTTTGTCCCCAAACCCAAATCTCAGCCT
TCAAGGCACAAACCCTGCACTGAGCTCTGACTAAAACCGA
AGGGCAAAACTCCCTCAGTCCTCAGAGCTACAGCGTGCAA
CCAAAGCTCATCTTCAGAAGCCAGGACGAGGCAGCCAGTG
GAGGCTGCAACCCTAGCTGAACTGGGAGAGTGTCAGGGTT
TTCCTCAAAGTGATTCAACAAATACTTTTGAACCCCTACG
TGATGACAGACATTACAAGGGGCACTGAGGATGTAGCAGT
GAACGAAACTTTCATTATAGGATTATAATAGTGTGTACCC
TCATGCTAGAATCATTAACCTAACTGGTTTATCATCTTCA
TCGATATTATTACTCTCTCTCTCTGAAAATGCATTCCCTC
CCTGTCCCTCCACACGCAGTGTTCAAAACCTGGCAGCCCC
AGTTTCACTGGCTCACTGCAAGCTTTCCGTGCCCATGATG
TATGACAACAGAAACAGAGCCTATCACTTTAGGTTTCCAT
AGAAATACAGATCTCAGGGATGAATGTTTTATCAGGGAAG
AGAACAATTTCAGGGACATTTCTAGTAACACATCAGCTCC
AGACAGGAGTGGAAGGGAGCTGGACAGTAATGAAGTAGAT
ACATTGAGGTGGAGCCACCCACTAGCAAACCACAGAGCAG
GGGCAGGGGAGAGGGATAAGTGGGAAGCAGGAGGGAGGGA
GTAGGGAGAAGGGGGAAAAGAAAAAGGGAGGGGGAGAGGG
AGAGGGGGAAGGGAGAGGGAGAAGAGGAGAGGGGAAAAAG
GGAGAGGGTGAGGGGAGGGAAGGGAGGGGAGAGTGGGGAG
ATATGGAAGAGAGGGAGGGGAAAGGGAGAAGGGGTAGAGG
GGAAGAGAGGGAGGGGAGAGGAAGAGAGGGATGGGAGAGA
GGGAAGAGAGGGAGGGGAGAGAGGGAGAGAGGGAAGAGAG
GGAGGGGGAGAGGGAGATAAAGAGGGAGGGGGAGAGGGAG
ATAAAGAGGCAGAGCTCCAAGTGGCCTGAGCAGCTCTGAG
CCCGTATCCCTGTTTCCAGAGGAAGAGGCTGAGGTCCACA
GAAAAATGATTTGGGAAGCTCACAGTGTATGGGTGTAAGC
CAGCCCCTGAACACCAAGATGTTTCACTCCAGCCTCAGAG
AACAGTACTGTCTAATGTCCTGTGGGCACTGAGCAGGGCT
AGGGATGAAACCTTAGGGAGACTATGAAACCCCACTGCTA
GATGAACTGTGAATCCAATACCCAGACAGTTGGATTTAGG
TCTTACTCTGCACTTCACTAATGTTTCTGAAGCCTCTCTT
CTGTCTTCCAATGTGTGTGTCTATCATCCCCCTGAACCAA
GAAGGGCCTCAGCAGAAGAATGTCCTCCCCTCCATCTGGA
AGGCTCCTCAAGCTAGGGAAGCTCTGTAGCCTCTCTGACC
CCAAACCTTTCAAAACCTCTAAGGGAAGGGTACAAAGTGG
GGGGCCAGGCTGACAGCTGAAGAAGAGCAAGTGGCCACGC
TCTGAAAATCAGCTTGGGGTCCAATATCACAGGGCTTCAC
TGTTCTTGCTGTGGGCCAGGAAGCCAGTGTTGGTCCCCTC
TTTCTAGGCAGTGGTAGAGCCACTGTATGTGAGACATAGG
TTCCATATCCCAACTTCCTCTCCCCTCAAAGGCCCTCAGG
CTGACATGACATCAAGAAGATGCTGATGTCTTAGGACAGA
GAGATGCAGTAGAAAAGGCAAAGATGGGGTAGTGTCACCT
GAATGGGGGAATAAGGACATTTAACTCTTCAATACAGGCA
TTGTACAGGCTGGGGATGTGAGAAGAAGAAGATACGGAGC
AGCAAAGAGAGAGACAGACAAGAACACAGAGGTCAGTCAC
AAAGCAAGAATCATTCCGTGAGGGTACAAAGCCAAGGAAG
GCTTCTCAAGGGCAACGAGGAGGTCCATTAATGTACAATC
ACCAGGCAAACCAAGGGTAGCCCCATTCAGTCTCCTGGCA
GCTGAGCCCTCTCCAGGATTGCTTTTAGTCTAAGAGCTGC
CTCACTGAATGACATGGCCACTCCCTGGAAGAAGCTCACA
TCAGTAACTGGTCAAGAGGGAGAGGGTTATAAATATCCAG
TTCCCTTGACTCAAGGCAGGACAACTGTGAAGGGTGTCCC
AATTTGAGAGCACCATGGGGCCATCTAGGTGATGCCTTTG
CTGCAACCGCCCAGCAGCCCACTCTTCCCTTTGCTTAATC
TTGCTTGCCTCATTCCCTCAAAGTCGTCCATCCCACGAGC
ACTTGCCAGTAAACTACCTGTTCACAAATGTCCATCTGTG
AGTCCATTTCCCATATTTTCGCCACCTCAGCCAGGCACAA
GGCCCAGGCCAGAGGTTTTCAAGAAAGGTATCTCAGAAGG
ACACAGATCTGACATGTAAATTACCTACATTTTAAACAAG
CAAAGCACTGATTCTTTGCCAAAGATGCAAGCTTTCTCCC
AGAGGCCTCTGAAAGTTATGTGAGGCTCTGAAGAATCTAC
ATGGAAAATTCCAATGCCCCAAGGAGCTTTCTGAAACCGT
ACTCCTGCCACCTGCTTCCCTGCGTAGCATCCTCACTCTC
CAGAAGTCTGTTTATCCATAGAAACAAAATGTTAGAGCTG
TCACTAGGAATACAAATGGGGAGAAAGCCACCCTCAAGCC
AATCGATAATGCTGGGGAAGAAGCGACTGCAGCGCTCTGC
GGGTCATAGATTAAGAAGCACAAAGAAAGGAACTCGACTG
CTAGCACTGCAGCTGATGGAAGGAAAGCTCTTGTTCCTGA
TAATATTTTAGCCACTTTGCAGAAAAATCGTCACTGAGGC
ACAACTGAGATGGCCTTGAGGGTGAATAAAAACCTTTGGT
TCACTTTCCAAAACTTCAGCACCAAAACTTTTCAGGAGCT
CGGCCTCTCTAAAAAGCTTGCACGTCCATTTACAAAGGCA
AAAACTCCTCCACAGTACCTTGGTTACCAGCGCAGGCTGG
GAGCTGATAAACCAATATGATTTCCCTTCAGTAAATCATT
CATTAATGTTGCTATGACATTTAAAGCTTAAAATGGTTTT
ATGACTTGAGATTAATAAGGAACTGTTGCAATAAATTTCA
TATAACTGAGAAGATTCCTGGCATTTTGATTAAGTAGTTC
CTTGTGATGATTAAGTTTTATCTTGAACAATGAAGGGGGA
AAGCATTAATCACTTTAAAGTCACTGTTGCCTGGTCTCTG
GAGCCAACAGCCCAGCGGCCTCTCCTAGGGGGTTACTCAG
AAACACGCTTTAAAGAACAAAAATAAACGTACCAATCTTC
TAGCAGGGTTAGCGTTTTCAGAATAATTGCTAAATCTGCC
CTGTCTCTAAATGATGTAGGATCTTCAGAACTGTGATGAG
TCATGCTGGGTCCCCTCCTTCCATTTCCTCATGGATGGGG
GTGCTAAGGATTCTGCTTTAGCTCACCACTAGGACCTCCC
CTCTTGCCCTAGGCTTTTCAGGGGCCTGCAGTAAGAACCT
CTCAAGGCACTTCGGTTCAGTCCCTGGAGTACACATCACA
TCAAGGAACCCAAGGCTTCAGAGAAGAGTCAAGATGTTAG
ATTATTCCAGCCACATGGGGTTCTTTTCTTAAAAAACCCA
CAGATCTGTGCTAACTTACTACTGAAACCCAGACTTTAGC
TGATGACAGGATTCTTACATCCCCTGTGTCCATTAGCTCT
GTAAGTCTTTAGGAGAAGTTCTGGCTCCTGCTTAAAAAGT
CATCACTTCTGGGCCAGTCATGGTCACTCACACCTGTAAT
CCTAGCACTTTGGGAGGCTGTTAGGGGATCACTTGAGGTC
AGGAGGTCAAGACCAGCCTGGCCAACATGGTCTTTACTCA
AATATAAAAATTATGTAGAGGTGGTAGCACATACACCTAT
AGTCCCAGCTACTTGGGAGGCTGAGGCAGGAGAATCACTT
GAACCCAGGAGGCAGAAGTTGCAGTGAGCTGAGATCGCGC
CATTGCACTCCAGCCTGGGTAACAAGAGCGAAACTCCGTC
TCAAAAAGAAAAAAAAAGTCATCACGGGCCGGGTGCGGTG
GCTCACTCCTGTAATCCCAGCTACTCAGGAGGCTGAGGCA
GGAGAATCACTTGAACCCAGGAGGCGGAGGTTGCAGTGAG
CTGAGATCATGTCACTGCACTCCAGCATGAGCAATAGATT
GACACTCTGTCTCAAAACAAACAAACAAAAGGCATCGCTT
CTGTAGGCAAGCCACTGAGAATTCAATGTTGAGTTTTGGT
GGGGTTAATAGTATCTCCTTCCCACCTCTCTCCTCCCTAG
GCTTCCCTGCAGGAGAGAAGGGGGTCAAAACAATATTAAC
TGAGAGTCTACTATGTGCATTTTACTTTGCTCACAGACAT
ATCATTTAAGCTGCATAGCAATCCTGAGTAGTTATTATCA
CCATTTTACAGTTGACAAAACTGAAGTTCAGAACAGTTTA
AATAACTTACCCAAGGACACACACAGAGAAAAAGGCAGAG
AGAAGGCGCCATTCTCCATGGTGCTTTTCTACTGTTCAGA
CAGATGTCTTCTCTCATGTACTTTTGGATGTACACATGTT
AACTAACCATGGCTCTTATAATCTAGGTATTTACAAAGGA
GTTAGAAATCCAGGCCAGCTGAAGAATAAGTCAGCGCTGA
TCTGTGGATTTCAGAAGAGAGAGAACTCTGTGTGGCTAGA
ATAATCAAACAGCTTTAGGGAAGAGGTGAAACATGAAAGG
ATGAGGAGTTTAGATCATCAGAGGCAGGAAGAACAAATAC
TTCTGGAAACAGCACAGAGGCCTGCAGTTGAAAATCAGCA
TGGTGCCCAGGAGGATAGTGGACAAGGGGTAAGGAGAGAC
AGTAAACATTCTCTTCCCTGGCCTTGATGAGCCCTTAGTA
CGTGTCCCAGGATAGATGACAATTCTGGTTTTTTTCAGAA
AGGCAGAATGCAAGTGAGTAGTATGATCCAACTGCAAAAC
ACAATTTATTGCATTTACGGATATCTTCATCTTCTCAAAC
TCCTTTTTGAGATGGGGCCTTGCTGTGTTGCCCAGGCTGG
CCTCAAACTCCCAGGCTCAAGCCATCCTCTCATCTCAGCC
TCCCAAGTAGCTGGGACTACAGGTGTGCACACGGTACCCA
GCTTCCTTATTTTTAATCCTATCATGATGCCATAGGGTAA
ACAGAGATGTGTTATTCTACTCACTTCACAAAGAGGAAAA
AATTAAGTCTCAATTTCCCACAACTCTTCTAAGTAAATAG
TGAACCTAAAACTCAGGTCGCCTTACTGCTAGACCCTGCA
GGCAGATGGATGTCTTCCAATCAGGTGACCTTTGAGCACT
GGCTAGAACTATGGATTCTCACCCTTTGCACACCCTTCTT
ACAATTTTGGGAATTCAGGAGTCCTGCCAGCTTTCCCTTC
ATAGAGAATTGTGGACTCTGAATATAAACTTCCCACAGCC
AGGCACAGTGGTTCACACCTCTAATCCCAGAAACTTGGGA
GGCCAGGGTGGGTGGATCACCTGAGGTCAGATGTTCAAGA
CCAGCCTGGCCAACATGGTCTTTACTCGAAATATAAAAAT
TATGTAGAGGTGGTAGCACATACACCTATAGTCCCAGCTA
CTTGGGAGGCTGAGGCAGGAGAATTGCTTGAACCCAGGAG
GCGGAGGTTGCAGTGAGCTGAGATCGCGCCATTGCACTCC
AGCCTGGGTAACAAGAGCGAAACTCCGTCTCAAAAAGAAA
AAAAAAGTCATCACTTCTGGGCCAGTCATGGTCACTCACA
CCTGTAATCCTAGCACTTTGGGAGGCTGTTAGGGGATCAC
TTGAGGTCAGGAGGTCAAGACCAGCCTGGCCAACATGGTC
TTTACTCGAAATATAAAAATTATGTAGAGGTGGTAGCACA
TACACCTATAGTCCCAGCTACTTGGGAGGCTGAGGCAGGA
GAATCACTTGAACCCAGGAGGCAGAAGTTGCAGTGAGCTG
AGATCATGTCACTGCACTCCAGCATGAGCAATAGATTGAC
ACTCTGTCTCAAAAACAAACAAACAAAAGGCATCGCTTCT
GTAGGCAAGCCACTGAGAATTCAATGTTGAGTTTTGGTGG
GGTTAACAGTATCTCCTTCCCACCTCTCTCCTCCCTAGGC
TTCCCTGCAGGAGAGAAGGGGGTCAAAACAATATTAACTG
AGAGTCTACTATGTGCATTTTACTTTGCTCACAGACATAT
CATTTAAGCTGCATAGCAATCCTGAGTAGTTATTATCACC
ATTTTACAGTTGACAAAACTGAAGTTCAGAACAGTTTAAA
TAACTTACCCAAGGACACACACAGAGAAAAAGGCAGAGAG
AAGGCGCCATTCTCCATGGTGCTTTTTCTACTGTTCAGAC
AGATGTCTTCTCTCTCATGTACTTTTGGATGTACACATGT
TAACTAACCATGGCTCTTATAATCTAGGTATTTACAAAGG
AGTTAGAAATCCAGGCCAGCTGAAGAATAAGTCAGCGCTG
ATCTGTGGATTTCAGAAGAGAGAGAACTCTGTGTGGCTAG
AATAATCAAACAGCTTTAGGGAAGAGGTGAAACATGAAAG
GATGAGGAGTTTAGATCATCAGAGGCAGGAAGAACAAATA
CTTCTGGAAACAGCACAGAGGCCTGCAGTTGAAAATCAGC
ATGGTGCCCAGGAGGATAGTGGACAAGGGGTAAGGAGAGA
CAGTAAACATTCTCTTCCCTGGCCTTGATGAGCCCTTAGT
ACATGTGTCCCAGGATAGATGACAATTCTGGTTTTTTTTC
AGAAAGGCAGAATGCAAGTGAGTAGTATGATCCAACTGCA
AAACACAATTTATTGCATTTACGGATATCTTCATCTTCTC
AAACTCCTTTTTTTGAGATGGGGCCTTGCTGTGTTGCCCA
GGCTGGCCTCAAACTCCCAGGCTCAAGCCATCCTCTCATC
TCAGCCTCCCAAGTAGCTGGGACTACAGGTGTGCACACGG
TACCCAGCTTCCTTATTTTTAATCCTATCATGATGCCATA
GGGTAAACAGAGATGTGTTATTCTACTCACTTCACAAAGA
GGAAAAAATTAAGTCTCAATTTCCCACAACTCTTCTAAGT
AAATAGTGAACCTAAAACTCAGGTCGCCTTACTGCTAGAC
CCTGCAGGCAGATGGATGTCTTCCAATCAGGTGACCTTTG
AGCACTGGCTAGAACTATGGATTCTCACCCCTTTGCACAC
CCTTCTTACAATTTTGGGAATTCAGGGAGTCCTGCCAGCT
TTCCCTTCATAGAGAATTGTGGACTCTGAATATAAACTTC
CCCACAGCCAGGCACAGTGGTTCACACCTCTAATCCCAGA
AACTTGGGAGGCCAGGGTGGGTGGATCACCTGAGGTCAGA
TGTTCAAGACCAGCCTGGTCAACATGGAGAAACTCCATCT
CTGCTAAAAATACAAAAATTAGCCAGGCATGTTGGCACAT
ACCTGTAATCCCAGCTACTTGGGAGGCTGAAGCAGGAGAA
TCGCTTGAACCCGGGAGGCGGAGGTTGCAGTGAGTCAAGA
TTGTGCATAGCACCACTGCCCTCCAGCCTGAATGACAGCC
TGAGGCAGATGAATCAGTTGAACCGGGGAGGAAGAGGTTG
CAGTGAGCCAAGATCATGCCATTGCATTGCAGCCTGCTGT
ATTTTCCCGTCACTTTACTCAGACTCCTAATATGGCACCC
GAATACATCACATTCAGGTAAACTATGGGCCACTTTGTAT
CAGGGACAATGTCTTTCCCATTTTTATGTCTCCAAGGCCC
AGGGTGCTGCCTGGCATGTAGTAGACAGACACTGAGAATG
TTAGCTGAACTGACCAGCTGAAGCAGAGAGTAATTCTGGC
TGGTGAGAAACAGCATGGTGTCATCTAAGGGGACACATCG
AGACTAAGCGTTAAGTAGGAGGAGGAATAAAGAAAACAGC
ATGAACAAAGTAAATGCCCTTCCTCATGACCTACAACAAA
GATTAAAGGAACCTAGTAAGTTCCAGGTACTGCGCTAAGT
GTTGGTGATATAAGCAAAATTATACATGGTCCCTGCTTTA
ATAAAGCTTTTAGTCCAACAGGGAAGAAAAGCAACCAAAT
CATTTCACAAATAAATGAAAAGCTGTCATGAGGTTCTAAA
GAGATAAAAGATACTTTTCAGGGAGAAACAACACAATTTT
ACTTAGAGATTAGAGAAGGGTCTCCTTAAGAAGTGGTGAC
TAAGGCCTGGTGCAGTGGCTCGTGCCTATAATCCCAGCAC
TTTGGGAGGCCGAGGTGGGTGGATCTCTTGTGCCCAGGAG
TTTGAGGCCAGCCTGGACAATGTGGTGTAACCCCATCTTT
ACAAAAAATACAAAAATTAGCTGGGCATGGTGTCACATGC
CTGTGGTCCCAGCTACTCGGAAGGCTAAGGTAGGAGAATC
ACTTGAACCCAGGGCGGGTGGGGCAGAGGTTGCAATGACC
CAAGATTGCCCCATTGCACTCCAGCCTAGGCAACAAGAAT
GAAACTCTGTCTCAAAAAAAAAAAAAAGAAAAGCAAAAGA
AAGAAAAACATCCTGGAGCCTTATTAAACCCCTCTGACTT
TCTTCAGGTAAAGAGATTTGATGAGGTCCTTTGACAGGAA
TCCACATAGTCAAAATCACTGAGGCTGTACATATCACCAG
CTACATCCCCTCCCAGTGGTGATTCCTAGAGCTTGAGAGA
TTTCCCACCTCAGGACCAGCAGTGGGTGAATAGAGGGTAT
GGGCCATTTCCTTCTCCAACAGTTGCAGAAAATAAAGAGT
CTTTTCTCAGGGTCTAATGTTTGAGAGGGCCACCAACCCC
AAAACAGACAGATCTTGGATCTTACAGATAGCTCACAGGC
CACCTGTAGAGAAGAGAAAAGTCAATCATGTGTTCTGGGA
CTAAGAACTGCTTCAGCTGCCTATACTATGTAGAAGGTGG
TGACAGCGAGCGTAGAAAGACAGGGCTGGAAAGGTGAGCT
GGGATTGGATATGAGGCCTTGATGAACTTATCCTATGGGC
```
