## Appendix S1 for "Sexual selection and pseudogenization in primate fertilization": All_Annotated_Scaffolds.gff (part 2 of 747)

```
AGATAGGAGCTACCAAGGATTCTGAGGATATTGCTAGACT
CTCATCCATGTTCTGTTAAGGGGGCCATGAAAAGGATGGA
CTCAGAGGCAAAAGAACGCAGGCAAAAATACAGAGCGTGG
TAAGAAGGCCTTTGGAAGGGTCCCATGCAGAAATGAGGAG
CGACCCAATAATGAATTCAAGGATAAAATTATAAAAATTA
AAATTCATAAAACATGAGGTCTTTTGAAGGGGTAGGGAGG
GTTGAGGCAGGATCTTACTCTGTGACCGGGACTGGAACTC
AGTAGCACAAACATGGCTCACTGCAGCCTTGAACTCCTGG
CTTCAAGCAATCCTCTTGCCTCAGCCTCCCAGAGTGCTGG
GATTACAGGTGCAAGTCACCATGCTCAGCCAGATGCGAGT
TTTTTTAAAAAGTCAAGAGAGATTATCTGAACAATTCCCT
TCATTTTTCAGGGAAAAATTAGAGAAAAAAATTTCAGAAA
AAGCACTCAAAACCATTCTACTGATGAAATTTACAGTTCC
TGTACCCTCCCCAACTTCCTTGCCCCTGTTAACTCACATC
TATGAAATTAGCTGATTTTTTTTTTTAATATCTGCTTTTT
AAAGGCTATTCCATCAGCTTCTGATGACGAACTCACAAAA
TATATTTCCCCTTTCTCGGCAGGACTGAAGTTCCATAAAG
GCGTTAAACAAGAAAATCAAAAGCTTTGCTTAACTATGTT
CATCACAGTGAAGTAAATGCATTTTCCCCATGATGCCTGT
CTGCAAACGACAGTGCCATATTAATCTACCTCTGTCAGCA
AACAGCTGAGATCAGCCCCTAAACCTTTGTAAAACAAAAC
AACCAACCAAAAATTATGTATACACCTAAATATATTCGTA
TATGTATTATATGCAACATGTATATTTAGTATGATTTAAG
GCAATATTGATTATTTTGTTTTTTCAGAGACATGGTCTCA
CTCTGTCAACCAGACTGGAGTGCAGTGGTGTGATCCTAGT
TCACTACAGCCTTGAGATCCTGGGCTCCAGCGATCCTCCC
ACATCAGCCTCTTGAGTGGCTGGGACTACAGGTACGTACC
GCCATGATTGGCTAATATTTTATTTTATCAAGACAGAGTC
TCACTATGTTGCCCAGGCCAGTCTTAAACTCCTGGCCGCA
AGCAATCATCTCAACTCAGCCTCCTGAAGTGGTGGGATTA
TAGGGTCAAGCCACTACATCCAACCAATATTGATTTTTTT
TACTAACACATTGATGTGGCAAAAACTGTCCGAAATTTAT
TTATTTCTGAAACCTAACATTGATAAGACAGAAACAGGAC
AAGAAACTAATGCATTTGCCGAGTTGGAAAGAAATAAAAA
TGTGTTTTGAAATACACCAGAGTGATGACCATGTCCCTGG
TAAGCCAAGTGTAATGGTTTAGGTGACAGCAAGAAGTTTG
GGCAGGTGGGGGCCAACCTCCCACCCCGACCTGTTTATTC
TCTGCCCAGAGGTGGGCGAGGCAGGCAGATAGAGAATGAG
TAATCAAGGTTTATAAGGATACGTAGGTTGTTGCCTGTCA
ATCGTGACAATTTCCTGTCCATCTCATCTTGAAACAGTTT
GCATTGCACTTTCCTTTGCCATTCAAAAAGCAGGGCTAGA
GGTGGAGAAAACAGCCAAAGGGACATCAAGGGAGAGGAAA
AGAAAAAGCAGGAGGAAGGAAGAGATCGATCTACCTACTG
GCCGTTTATCCCCCATTCAGACACTTGGCACAAGGGGCAT
CCCCTGGAGTAAGCCCCTTGATGATCTGAGAATGCTCTCA
TAGGAAGAACTTTTCTTCAGTGGAAGGAACAGATACTCTC
TCACATCCAGGAGGATTTACTGGAAGAACACAGGACAAAA
TTCAAAGAATGACAGGGCTTCGTGAGCCCAAGAAAAGCAT
TGAGACACCTCCCCTGTCTCTGTGTTTGGCTTCTCTGGTC
CTCTCTGACCCCACTCAGCATCCCTGCCTCCTCGTGGCTC
TGGCCCTCTGCAATGTCAGCTTACATGTTGCCTGACTGGG
GAGCTGCTACAACACTCCATCTCTGTGACTCTCTACCTCC
AGTCCTCAAAACCAACTGCAACATTTTCTCTATCCCAAAA
TCCTCGAAGAAGAATCACTTGGCCCACCTCATCCCTGTTT
ACCAGATCTTAAATCACAGGTTACTTCAGGGAGCTGTCCA
TTCCTACTCTGGCCACTTTAGTGGAGGATGGTGAGACTAG
CCAGCTCAAAGGCCTTCTTACTCCATAGGTCCTTCCAGGT
GGAGCCCATTCTGTGAGAAGAGGGCTTGGTCAGGGCAGGC
ACCCTAAAGCATTTTTAGAGCAGTCGTTCAGCTGGCTTCA
AACAATTTAACTGAATATAAATTCTTGAATCACAGTCTTT
CCCTCTCAGTACTCAGTAGGCCTTGTTTCACTGTTTTTTG
GCATGAGGTGCTGCCAGGCAGATGTCTGACATCTTTTTCT
CCTCCTAAGTAACCCTTGTCTCTTCTGTGGATCCTTGTAT
AGCTCTTTCTTTGGTTTCATAATTTAAAAATTACAGCAGA
ATGTGCCTCCACATGGCTCTAGCAATTCTCCTGCCTCAGC
CTCCTGAATAGCTGGGATTACAGAAGTCCACCACCCAGCC
CAGCTAATTTTTGTATTTTTGGTAGAGATGGGGTTTCACC
ATGTTGGCCAGGCTGTCTCAAACTCCTGACCTCAGGTGAT
CCACCTGCCTCAGACTCCCAAAGTGCCGGGATTACAGGCG
GGAGCCATCATGCCCGGCCCCTTCTGTGCATTTTGCTTGT
AATATGGTTAGTCCTTTTAAATCCAGGAAAGTTTTCTTCT
TTGTGTTGCCCTTTTTAATGCCCCTGCTCTCACTGTTCAG
GTTTTACAGTTATCTCTAGTACTTATTTTCTTTCAACCTT
TTTATCTCTTTTACTACAATGTGGGAGACGATGTCAAGAC
TGTCTTCCTCACAGGAGTCAGTATTTTCAAATGACAATTC
TGAACATGTTCTCCAAAGAGAAATTTAATCATGTGATCAC
ATCCTTGCTTTTCCAGAGATGCTTTCTTATCTCTCTTAAC
TCCATTCCTCCCCTTATCGTCTATTTATGGATTACTCCTA
TTTTGTATATACCACATAACACTAAATAATTTTAACATAT
TTTTCCTGTTTTGGTATTTATAATAAATCATGTCACAGGC
CTGCTCTTCCTCTGAGACTTGAAGCGATGAATCCCTTACT
TCAGAGTGGAAACTTTCTTCAATGGCTAAATATTATTTAT
TTTCTCTACATAAATCCTTAGATGAAGTAAAATGTGTTCA
CATGTAGCATCTATCAAAAATGGCTAATTATCAATGAGGA
ATATATTGCCTTTTGCTGTGATTTTCAATGACGAATACCT
TATTTTCATTACATACTACAATAGCAATTATGGGATACAA
TAAATCCATTCTCATAAAAGTCTGTATGGAGAAAAGCAAA
ACATAAAAAATAAAGGAAGTGTATAACTGTTTAAAGTAAT
AGAAAAGACACTTTCATCACTACTTCTAATTATAAAGAAG
ACAAAATCACGTAAAAAATTTTAGAGCATCTAATTACCAA
AAACAATGAAACCCAGAATCACAAATAATTCTCTGTAAAA
TTAACAGAGGAGAACTTCAAATGACTCAAGTTTCTTAAAA
TTGTTCTACTTTCCATTGAAAAGGGTAAAGGCAACCGCTT
ATTACTATTCACTTCGTTCTGTGTCTCCTTAAACAGTACT
CAAATCTCCTGAGGCAACACCCTCTAAGAACAAAATGAGG
TGCCAGTCCCTAGTCCAATTTCAAGTTTCCAACAGGTTTC
CTCTGACCTACTTCTTCCTTCAGGGCACATTTTCCTCCAC
CCTTGCTTGTATGATTAACATGACATATTAAAATGGCCAA
TGTGTCAGCAGAGCCCTTCCTGGCTCCACTTTCATCTACT
GCAGCTGACCTGTGGAAGATGGAACACAGCAATGAACCCT
GATGGCCCAATCCCGCATTCCCCACTTCCTGTCTACTCAT
TTTATTATTGGAGTCTCCACATTGGTGCAGAAAGGGGTGT
TTATGAAGTGAGGAGAGGGATACCACAATTGTGCTGGGAC
AAAAGGCAACAATGACACTGTATTTGTACACGGAAGTGTA
GCCCACCTTTCTGGTTGGAATAGACTGTTTATGAACTGGC
AGGACCGCAGACAGCAGGAGAAAGGGGAGAGGCTTCATAG
CACACCCTGCACAGGCCACTGACAGCATTTTCAGATGAGT
GAGCTTTCTGTGCCAAATGAAGGGAAATTTCTCAGAGATT
CTGACAACAGGCTGAAGTCTAGCCCTTTCTACTTTTCAGT
ATTTTTGTTCATATTTTTCCCTGTGTTTTCTAGACATTAC
ATTACATTACAGTGGGCATTTGGGTGACGTTGTAGAGGCA
ATAGACATCATTTTAAACTTGAAGCCCTATGGCCACCTTT
TTTTTTTTTTTTTTTTAACCTTCCTTTATGTACAATTTAA
AACCTCATATGGCATTTTAACACTGGTTTTCAACCAAGAG
CAATTCCCTTCCCTCTCCAAACCCCAGGGGTATTTGGCAC
TATCTAGTGATATTTTTTATCGTCACTTCTGGGGGTGCTA
CTGGCATTCAGCAGGTGAGGCTCAAGATGCTGTTAAACAT
GTAAGTACACAGGACAGCTCCCACAGCAGAGAATTAACCA
GTCCAAAATGTCAGCAGTGCTGACATTGCCAAATCCTGCC
ATATGGCAAAGGTTCGAATCCAACAGAAGACCCATGGGGG
AATTATCTGAGGGGTGTCTTTGCCAATTTCTCGATAACCT
ATATTAGCAACCTATTCATTATCTGAATGCCCCAGTTACA
TTAACTTTCTGCTGATTAGGAGACACGAATCCTCCAGCTC
AAATAAGAAAGGGCAGTTTCTCCCGTATTTTTCTTCCACC
TCCACAGCAGAGGAGAGATGCAATCACTATCAGGCAGAGG
CCGAAAAGTTTGCAGTCCACAGGCAATAATGTGGTGCTGA
GCCCAGCATGCCTGGGCTGGACACACGTGAAAACAGCAGA
CAGCTGGGCTCCCCAGCAGGAAACTGGCTGCATTGTTTGA
CCAGACAAAGAAAGTTGAATGAGTACTGAAAAGATGCTGT
GAACCTCATTCTCAAAATACCAGCAGTAGCTATGAGCCCT
CAGGGAACAACAGGAGCCAGAGACTGTGGGTTGGCTGGAT
GAAGGAAGGTAAAGGTCTGTGTGCTGGAATGGGCTAAATT
CATACAAATGTCCCAGCACTTTCACACAGGCTATTTATAT
ATTTTACAGCAGTGGCTTCAGTGATGAGGTGCTTACTAAA
ACTGGAAACATTTTCCCCAATTAAAAAGAAAATATTTTCA
GAAAGAATTCCACCACATTAAGGCAGCCAAACCAGTTGGC
CATTAGCACTCTGATGGCCGGTGACAACTAGTAGATAGAC
TTGATACGCATATGCCCTCATCTCCCCAGGAGCAGCTGAG
AGTTAGGGAGCTGGCTGCTAGATGAGTAATTACTGGAATC
TTGAGCATCCACAAGCTGCTCCTCCAGGCTCTATAACTCA
GAGGTAAGGGGGCCACGTTATTGGTTACAAGGCTTTTAGC
CTACTTGCATGTTTGTGTCGTAGTTTGATTTGGTTTGGTA
CATTGTTTATCTTGTTGATGTGCTATTCACAGGGATTCTC
CCCCACCCCCAAATTTTCAATCAAAATCTTTACTATGTTT
TCTATGCAGATACAGCACAAGGAGGGATATACACACACCA
CCAAGAGTGTTGCTCAAAGTAGCTTCTTCTGTTATAAAAG
GACAAGCCACATGACATCTGATGTGTCAACAAAGCTATTG
GCACACCTAGCAGACTGGCCTACCCTCTCCCACTGATCTC
TCTCCCTGCCAACCAAAGGGATTCTAGCCAATGTCCAGAG
AATCATCAACTATGGAAGACAGATTATTTATGTTCTCTTA
CATACACACACACACACACACACACAAACACACACAGTTT
CCCAGCTCAGTAGGTTAGAGCAAGCTGGTAGTCAACCTTA
CAATACTGTACAGTGCCACCAAGTTCTTCCACATAAATCA
TCTAACCCAGTCTTCACAAAATCCTGTGATATAGTCACTG
TCTTCTACTTGACAGAGGAACTGGAGCCTGATATGGGCAT
GTTCACATGGCCAGGTAAAAGTAGTGCTGGCAATGGAGGT
CCTATAACCCAGAGCTCCATGCACGACAATGGCCTCCTCA
GGGCTAGGATTTATTGCCTTTGCCCCAGAGAGGCCTTTGT
GCTCCTCCCTGGTGCTCAACACAGCTAAACAATCCTACAA
AAAGCCAGAGGCTGGTCAGGAAGCCTCATTAAGAAAATGT
GGCTGCAAAGCCAACCCTCTATCAAGGAGTGACTTCAGCA
GTGCATCCTACTGGTAGTAGTCCCATGGAAGGCAAAGAGA
GACCAACCCAATCCAAAAGGTCCTGATTGATGGCCAGAAA
GTTAGACACAGGAGGTTCAATTCTATACATGTCTTAGCAC
TGATGTGATGGGTAAATCTAGACCCTATGTATCTGGTCTT
TCTCTGGAAATTTTATTACAGAAGATCCACAATTCAAAAC
TCTAAAATTCAAAACATTTTGAGCTCCAAGATGATGCCAC
AAGTAGAAAATTCAACACATGATCTCATGTGACAGGCTAC
AGTCCAAATGCATCAAAACTTTGTTTCATGCATGAAATTA
TTTAAAATATTGTACAAAATTACCTTCAGTCTATGTATAT
AAAGTTTACGTTAAACATAAATGAATTTCACATTTAGACT
TCAGTACCATCCCCTGGATATCTCATTATGTAATGCAAAT
ATTCCAAATTCTGAAAAAAATTAAAATTCAACACTTCCGC
TCCCAAGCATTTCACATAAGGGGTACTCCCCCTGTATTTT
TTATATATACAGAATGTAAGGAGGTGGGGCTTGTTATGTA
AAAAAGAGCATTAATTTTCAAAATTAACTCTATGGAAAAA
AAATGTATAAATCTATAAATCTTTCCCCCATGTAGCATGA
ATAATTCTCTCCCCACATCCTCAGGTAGCCAAAGTTAAGT
ATAACAGGAGTGTACAAATCCACCAAGGCTGCAGTACAGT
GACACAGTATAAAGTTTGAAAAGAAAACTCGACAGGCTCC
ATGTGAGCCATCAGACGCAGGAAAAGAATGGATTCCCCTC
TCCAACCATATGTGCCTGCTCAGCAGTGCCAGGAATAGCA
CCTAGAAAAACATATAACCAAAAAAAAAGGTACAATTACC
CCACGCCGGGGCAGCTAGCCAGTGTGGAAAGACGTCCTTC
CACTCTATACCGTAGCCTGAGATGCCTCATTCCCCCAACA
ACTCCCAACTCACCTTCTCTCCCAGCCTCCTCCCTAACAA
AATCTCCCACAGTGAGTCTGGGGACCCGGGAGTATTCTGC
ATCAATAAGCCACCAGGTGCCAGCACAAACTCATTTAACC
TGGGCCATTTTTGTTCTTGGAGGCAGGATTGACTTCTCAG
AACTTTTAGAAAGTTTAGTAAGATCAAATTATCAAACTCT
TTATTTCCTTATTAGGTAGAAAGTGAGGAAGATCAAAATC
ATTGGAAATCCCTAAATCTCAGTTTAACCTGTAGCTTCTT
TGGCAGGACTACAGAACTTGTTTAAAGATTCCCAATTTAA
AGCAATGATGACATAGCTTGATTTTTTTCTTCCCTGTTGC
AAATAAACCTACGGGCACACTATATACAAATCGTGGGAAG
TGCTGCGGCTCTCCTGCCTGCCCCAGCAAGATGCACCAAG
GACAGGATGGAGACGCTCTTACAGACAGGAAGCTGCAGGC
TGTGAGTCTCAGAGGTGATTAAAAACACACTGAAGTCATG
AAAAGACCATCTCCAGATATAAGCCCAAGAACAGCGATGG
GGGCCGTGGTTTTTTCAGGCATACCCATTTCCCTTGGAGC
TGACAGTCTTCTGAAGCAGCCAGCTGCATCTGCACTTCTA
AAACAGCAGAGCTACCAACAAAAGACTCAGCTTCTCTGTG
CCATTCACCTCCATCTCACCCAGTTACCACTCCTGGCTAT
ACCCAAATTCAGGTACCAGTGAGCAATGACAGGGCTGAAA
GGTGAGGATCAGCGGTGTTCCATCATTCACGACATTTATA
CTAAACAAGGTGCCATCTAGATGCCCCAGGGATTTCACAC
AAAAAAACAATCAGAGGCTTCTGAGAGGCTCACAAATCTA
ATGAGAGAAAGACTCAACTAGGGCATATTCCAGAAAAACC
ATGGAAAGATAATGGTGCAGATTTGGCTCAGCAAATAGAA
TATAAGCCCAAGTCCCATTTTTCAATCATAAATATTGTCC
TTAAGAGGCTGCCGCTTTCTCCACGTTGCCCACTAGGACT
CTTTCTTCCTTCCATTTTCTGCAATTATCAAGGACTTGTA
CTGTGGCATTTCTCACTGGTGAATTCATTTTAATTAAGTC
ATAAGCATTTGTTTTCCTCTCCAACAGTACCACAGAAAAC
TCAGGTAGTCTCTAGCCTTTCCGTCCCATCATTGGCCTGA
AGGGTATTCTGCATAGGGTAAGGAGCTCTGCACATGTGCT
GAAGGAAACATAAAATCCAGTATCTTAAACTCCAATATGG
GGTCTGGAGAACATCATGGTTCTCCATGCTTGCTCAACTG
CTTATAGGAATTTTCCTGCTTTAGCCAAGTCACAGAATCC
TACGGTTATATAAGGTTAGAGCTAGATGAGACCTTTTAAA
TCCTAAGGTGTTTTTAAACAATGAGTAACAGATGGATGTC
CAGAAATGGGAAGTGATTTTCCCAAGGACATGAAATAAGT
GGAAAAGTCAGGACTAGAATCTTGGGCCTCTCAAGCATTA
GATGAAATTGAAGAATGTTAGAGTCCAGAGAAAAAGTAAG
AAACCTCCTCTCAGTAGCACATAGAGAAAGAATATATATC
TGCATTTTATTACAATGAAAATTGCCCTGTGTAATCGGAT
GCACTTTCTCAGCTAAATGCTTTCCAGTTCATTATTTTGC
TTAAAAATTGATCAAAATGTTCAAAAATCTATTTCCATTT
CCAAAACAGACTTCACCACAATAGACTCAGTATATTAATA
AACACATACAACTGTCACTCTATGAAAAACACACTATCTG
CAAATAACCTTTCAATTAGAAACAGATGCTATGGGCTTTC
AGATCCTAAAGTGTTTTTATTTTCAATGGCCTTTTCACAA
CTGAGACCAGGCTGCTCTTTCTTTCTAGTCCACATACATT
TGGAAGGTTGGATCTCCCCCTGGGATCACATGTTGCTTGC
AAGTACCCAGGAATCATCACCCACTGGTGTAGAATATGCT
CTTGTACCTGTCTTGTCAATAAAGATTATCCCACTGTTGC
CACTAAGCAAGTCTTTTTACATAGATTTGGTGAGAGGAAA
AGAAACAGTGTTAGTTGCAGTGATGTTGGTATTTCTTATC
AGATTCAAATCCCACAAATATGTACTGAGTGCCTATTAAT
TGTTAGACCCTGAGAGAGGCACTTTCCACATGGATTTTCT
CTCTATCCTTGAAACAGATGGTACTGTGGACAGATCTACA
GATATGAGACAACAATATCCACCACTCAGGGAACGGTCCT
AAGTATTTTACATACATTAGCAAATTTATCATTTCCAATT
TACAAATGAATAAAAAAAAAAAAACGGGGCTTGGTTTAGT
TTGCAGTAAAGTAGGGATTCAAACCCAGTGGTTTAATTCC
ACAACTTATGCTTCTGTTAAGCTATTCCACCTCTCTGCAG
CCTGTACAAGAGTCCTCTGCCTAGGTTCCTCCTCTTCTTC
TCCCTCTTAAACAATGTTAGAGACTCTCTGAAGCCCACAG
TCCCTTTATTTACAAGCCAGGGGTCCTCCAGCTTTTCAGG
TTTATATATCACTTTCAAATACAGACTGTTCTATAACACA
AACACACTTCAATTAGCATAGTTCTTATATATAGTCATGC
ATTACATAATGATTCAGTCAACAACAGACAGCATATACAA
TGGCAATCCCATAAGATTCTAACACTGTATTTTTACTGTA
TCCCTTCTATGTTTAGATACATGAATACTTACCATCATAT
TACAGCTGCCTGTAGTATTCAGAACAGTAACATGCTGCAC
AGTTTCGTAGACTAGGAGCAACAGGCTCCACCATATAGCC
TACGTGTGCAGTAGGCTATACCACATAGGTCTTTTTAAGT
ACCCTCTATGATGTTTGCACAATGATGAAATTGCCTAATG
ATGCATTTCTCAGAATGTATTGTTGTCATTAACTGATGTG
TGACTAATTGGTAAACAGGAAAATAATATCCTTATAAAAT
AGAAATTGTAACTGTTTATACGCATTTTTTCTTAGCCTGT
CAATACATTTAGCACCTGAACATGGAATTCACTAACAGAA
TTGACTAGATTATTGTACCAGATACCGATTAATCCTGCCT
CTTTTTCCTATTGCCTTAGTTGAGTCAACATATTCTGTCT
TAGAAGCACATAGGGCCTACCCAGTTCTCCTAGGTTATTG
TGTAAAGGAACAACCCAGAACCAGGATCCAGAGCCATCTA
TCTCAGACATCACTCAAGTCTGTGCAAAGTCTGCCAGTGC
TTCTCCATCTCTCTCTGCCTTTGTTTCCAGAACAAGTTGC
TCCCTCAGTAACTCCTCATTCAGTACTCCTCATTCCTACA
GGCTGCAGGGTATGCCTGATTTCCAAGTCTCTGCTGGGAC
TGTCACACATTTTTCTCATACAGGAAAGGGTATTTGAATG
CAAATGAATCTGCTCTAATTAATACAAAAACATACATCAT
TGCAAACACTGGTATTAATATTATGATTCATAACAAATTA
GTTCTGACAGCCCCAACCCTTGTTTATACCCCTTCAGTCA
TGTTACCTTCACCTTTTAAGGTTAAGGCTGATAAGTGCTG
ACTAGAATATGTATTTTCTAGGAATTCAACACAGCATTTC
AAATGTGCTAAGATCTTCATTAGGAATGTTACCGGTTTTC
TTGGTGCTCTGGACAAAGTTGCCGAGGTTTTGAGTGACCT
ACTCAACTCTATTTTTTCCATATTCTATGATTTTTGTGTG
CAATTTTACATAACCTGAACTTTTCCAAGTTTGTATACCC
TGCATCATAGCAGAAACATTTGAATTGGCAGCACAACCAA
AGGATTAAACTTTATCCAGTTACCTTAAGACTCACACAGT
CCCTCTTCAACATTGAGTCGTTATGAGAACACAATGAATT
ACTGCCCTTACTGTGCTTATTTATATAGTCTGATATATAA
CTCAGTTTTCAGTTGCAAACAACATGCTCTAACTATGCAG
AAAAGGAATTTTATTAGAGGACATGTGCTCACAGAATACC
TCGGTGGGCCAGCACTTCAGGCTGGGAGACAATCACTCCC
TGAGGCTGCGCCAGCTCACTCTGCTTCTGGTGACACCGCC
AGCAGCACTGTGGCTCGTACTGCAGACACCTGTGCTGCAG
AACCTGTCTATGCTGCAGGGAAAGCTGCATGTCTCTGTGC
CATCCCTGCTGGAAACGGTTCTGCAGAAGGCCCTCTCCTT
CCCATAATGCTCTTCTGAATCACAGTTACCCCTTTGATGT
CCCTGAGAGGCTGGGCCTGGGACACACCAGCGTACTAGAT
GCAAGGGGGGCCCAGGGAGTGACTTTTGGACTTGTACTTA
GAGGAGGCAGAGTACATAAGGCTAGAAATTCCCAAAAAGC
CGGAAGAGTGTTCAAAAGGTACCGGACAGCTAGGGTAGGG
ATTAAATTTATCCAAGTCTCAGCAAATACTGATCTCTCAG
AACCACACTGAAGTCCCTGATCCTCACAGCTTAATTCAGT
ATTCTTTTTGACATACATCAGCTTAACAACATATATCCCC
ACTTTTTCTTTGTTTTTGGAGCGGGGGAACAAAGTCTCGC
TCTGTGGCCCAGGCTAGGGGGCAGTGGTGCCATCTTGGCT
CACTGCAACCTCCACCTCCTAGATTCAAGCAATTCTCATG
CCTCAACCTCCCAAGTAGCTGGGATTACAGGCATGCACCA
CCACACCCTGCTAATTTTTATTTTAATAGAGACAGGGTTT
CGCCATGTTGGCCAGGTTGGTCTCAAACTCCTGAACTCAG
AGGATCCACCTGCCTCAGCCTTCCATAGTGCTAAGATTAT
AGGCATGAGCCACCGTGCCTGGCCTGAGCCACTGCACCAA
GCCCCCATTTTCTAACACAGTTTGATCTTCTATGTTGATC
AACATTTCAAACTATCCCCAAGGTTCCAAGGTGGCACTTA
TCAATGGGTGATATCCCGGGGGTAACAATCGTATGAGCAT
GTGGGGATTTTGAGTTGCTGATAGACTGGGACATAGGTGC
ATCACGGATTTCTACAGATGGCAGGTTATGCCCAATTTCC
AGATCCCTGATGGTACGCTCACATTTTTTCTCATTCAGGA
AAGGGTATCTGAATGCAAATGAATCTTCCCTAATTAATAC
AAAAATACATCATTGCAAACATTGGTACGATTGGTAACAG
ATTAGTGATAATATTCCTCACAACAGATCCTTCCACTTAA
GCATATTAATAGGCTACACTATGCATTTTTCTATCGAAAG
TTTCTCCCTTCACTATGTTAATTACATCATCTAAATGAGA
AGTTTAGACATGCTAGGATACATTTGCATACATAATTTTT
AACTACAGTTACATTTCCCCAGGAAACTCCTTAGCCATTC
ATTTCTAGTCTATTGGCTTAGCACCTAAAAGTGACTTGAT
CTTTAAAATAGCATTCAAAGGCTTACATGGCCAAGACCTG
GACAATCTACCAGCCTCACTGTGCCCTTCACTCCTGGTGC
CCAGAACACAAGGACCTTCTTTCTGTTCTTCCCATGACGC
ACCCTGCTCCTTCTTCCACAGGGGTTTGATATGCTTTTCC
CTCCACCTTCCACCCTGAGAATCCTGGGAGAACCTTCCTA
GTGATCAGTCCCTGCCCTACCCCTGGGTCAGGTGCATTGG
AGGACCATGTGTCTCTCCCTCTTGGCATTACTGGTTGTTA
TACTTTTGCAGATATGCTTATAATCACCTGATCAACACCT
CTCCACTCCTAAAGCATAAGCTCCAGGAGAGTAGGAACTG
TGTGTCTTTTTGCTCACTGCTGTTCCAAATAGCAAGTAGG
GTTTCTAGCCCATGGTAGATGCTAAAAACCAACTGATGTG
CAAATGAATGGGTTTATGCATTGGAGCGATTGATTTTACC
CATTTGTTTGTTTGCTTGATTTAACTCAGAGTTTCAAAGT
AACTGACTTCTCTCAAAGGTGACCATGTCTCCATTTCATA
GATGGGGAAACTGAAGCAGTGCTATTAAATACTTGCTAAT
AAAGTCACATGGCTAGTGCATACCAGAGATAGCTTGGCCT
ACAGCAACTCTACTCATTAGTGCCACCCTGTGGGCGCATC
ATCCTCTGCCAGATGCTCAAATGAAATTGCAGAAAAAAGC
AAGCCCACAGTTCCGGCCCCAGGGAACTTCCTTGTGAATT
GCCAAACTTTAAGCAAAAGCAGAATCACTCATTTCCTTTA
TTTTTTTTAAAAAAGATGTTGCCACTCAGTCTTCTAAGAC
CCCAAAGAATGACAAGATAGCCAGGGGAATTGTGATGTTG
AGAATGGTGATGGCTAACAGCCATTGTGTTAATGCCGGGC
ACCATTCTAAGCACTGTAAGTGTACTGTGTTATTTAGTCC
TCAACCCCCTATGAAATAGGTATTATTATTAATCTTCATT
TTTTAGATGAGAAAAATAAAGCATGGAGCTGGTAAGCTAG
TCACACAGTCAAGAGTAATGCAATGAGCACCCAAACCCAG
GCAGTCTGCCACGGGAGCCTGAGGTGCAAAACTGCAAGAA
ACCACACAGCACGCTGCAGGGGAGCGCCTGACGCTTCCAG
GGGAGTCTGCGCTGGGTGCTGAGCCAGCCTGTGCAGGAGG
AGGGTGTGATGCTTAAAATAAAGGAAAGAAGAGGATGAAG
GAGCCTCTTCATTCTTGAGAGGGAGTGATGAGGGCGGGGC
TAAAAGTTTCAATTCTCTTATCATGTGGTTGGTTATCCTG
GCATCCAGCCCTCATCCTGATGCCACCCAAAAGCCCACCG
AGAGTTACCTCATTAGAACATAAGATGCTCTGATCACCCA
GAGAACAGAAAGTTTAACAAGTCTGCTTAAGGGGGTAAAA
GCTGTTAGTTAAGTCTGGAAAAGAAAAGGCAGCTGAATTT
GTGACCAAGGAGGCAGGAGAATAACTAATGAAAACTGCCT
TTTCATTGTTTTTAAATTGTGTTTTGATTCAGTACTCCTG
GAGGACACGCTGAAACGAGGAGGAATGAAAGGTGAGATTC
GCAGTGGAAAGAAGGTGAAAGATGAGGGGCCTTAGTTATG
GCGTCCACCACAGGAATGAGGAAAGCAGGGCACGTTCAAT
CCATGTTCGATATAAGCAACTGACAGAGGTAGGGAGCGAA
ACGGGTGTGGGACTGAGGAAGGAAGAAATCTCCAGCATAA
CCAAGGTTTCTGCCTTGGTGAATGTGATCCCTCTCCTGAC
ACAGGCAGAAGAGTAGGGCTGAGGAAGAAGAGGGTAGATA
ATGAGTTCTGCTGGGGCAAGCTGATCAGGTAGCACCTCAT
AAGCTAATAAGATGGTTGTTGATGATTCAACCAGGTAGCT
ACAAACAGAACAGAACACCCAGCATCTCTCTAAGGGAGGT
GGACAGCTGGCACCGTCACCTAGACCAGCACCAGCCAAGA
AAACTTTCTGTGATGATGGAAAAGTTCAATATCTGCACCA
TCCAATATCAAGTAGCCACATGTGGCCATTGGGCACTTAA
GATGTGACTATTGCAACTGAGGAATTTAATTTGTAATGAT
TAAGACAGGAAAAAACCAAAGTGTTTTCTTCGCTTACACA
GTCAACACAGGGTTTTTATGGCGGCTTCATTTATAGGCAT
AATTGACTACATCACTGGCCACTGGTGATCAACTCAACCT
TCAGTTCCCCTCCCTTTGCTAAAGGTGGGAGGTGGTGATG
AGGGTGGGGCTAAAGTTCTAACCCTCTTATCACATGGTTG
GTTGTCCTGGCACACAACCCCCATCCTGATGCTAACCAGA
AGCCCACCAAGAGTTGCCTCATTAGAACAAAACATGCTCT
GATCACTTGGGAAATTCTAAGGGACTTAAGAACTCTGTAT
CAGGAACTGGGGTAAAAGACCAACTATCAGGGCAAAATAT
TCTCTTAGTACCCCTATCTCAGGGTTTCAAGCTCTGTGCT
TGAAACTGGGAGGCAAAGACCAAATATATATTTCATATTA
TATCACAAGATCACTGTAATTTTGTGGAATTTAAATAGTT
TAAATAGCCACGAGTGATTAATAGCTACTGTACTGGCCAG
CACAGATCTAGACAACAGAAGCTGCTCTCTAATATTAGAA
ACACCAACGTGGCTTAGCAGAGGCTGTTGAGATTGAAGGG
ACCTTAGAGTTTATCTGGTATAATTCTCTCATCTCACAAA
TAAGAAAACTAAGGCCCAAACAGAAGCGACACACAAAACC
ACTGCAGCCAGAGACGTAAGGCAGTCTAGAGTGCTGGTCT
TCTGCATCTGATCCAGTGCCCTTTCCATTCCACAGGCTGC
TTCTGTCACTGACGCAAAAATAGCTCTAATTTTGTTTAAT
GCTGGTATGTGGAATCGATACAGCTCACAGGCAAAGCTAA
CTAAAGATCATGCAGTCCCCCTGTTGAGCTAGGCATCTCC
AATGTCCATCGGGTAAGTAACCCACTCTGGTTAATTTATT
AAGGAAGGTTAGGCAGTTTGCACAATCTCTGAGAGGGCCC
AAGAGCCAGCCTAAGAGGTGATGCGGTCAGGAACTGTTGA
GAAATTATTACCAGCGCTCCTCCAGTGGGGACCCAACCAT
ATCTGCCACTGGGCTCAGGGAAAGGGGCTCCCCATCCCCA
GTGCTGGGTATAGGACTCCACCCCAGGACCTCTGACCCTA
CAAACTGGGTGTCACCGCTACCACGCTCACCAGAATGCAT
TCCAGGTCCCACCTTTGCCCACCTGCCATTCTCTTCAGAA
TCTAATCTCAGGCACGGGGGATCTGAGACTCTTCCTGCAA
GGAAGGAAGAAACGTTTATGGCTTTTACCAGATGCAGCAA
CCTCACAGGCAGAAAGATTCCCACGCATTAGGACGAGAAT
TCAAAACAAGGCAGCAACAGCACTTCACAAACAAATGGCC
GGTCAAGTAAATAACCCTCTGCACTGGCCTAAGACCACAG
GTATCGCAGCCTGTCTTGCCAAGCAGCATCCCTGACTCAG
AGCTTTTTACATTTAAAACTATGTCTCTACATTGCAGATA
TCCCAAATAAGTCACCAGAGGCTCTTAATTTTTTTAAAAG
ATACACTTATTCACAGGAACATCTGTATTTATAAAGCTAC
ATATGGTGAGAACTAAATTACGCATCTCAATTCTCGAGTG
TGGAGAGTTTTTCTTAGCTTTTTTTCTTTTTAAATCTGGA
TTTTCTAATTAATAAACTCAAATATAGCACAGTCAGGAAG
AGGAATAATTCTAAGAAGTTTTTCCTCAAAAGCGGTAACA
GCAAGATCAGGGTGAGGAGTGAATCTGAAAAATCTTCTAA
AACTAAATATTAGTGAAAAGTGGAGCGTAATCACCAAGGC
CTTCCATTGCAAAATTCTGTGATGATAAGGAAAGGACTGT
GAAGCACTCCAAGTGTTCGCACCTGAAGGGTGAGGAATGT
CGTCTTGGACATTGACATCTTGGACATTGACAGAACTGCG
ATGGGGAAAGCCTGGAAGGGGAATTAATTTTTGACAAGAA
ACGGAAAAACACACCAACACATTATGCGACAGAAGTCACT
GGCAGCCCCAGAGAAGAAGCCAGCCTTGTGGATTTAGGGT
GTCTCTGTGTCCTAAGGGGGGGCTGACATCCAAGGGGAGT
GGGCATCAACACAGAAGTGCTGAGGGCTAAGAACGGGGCC
TTCAGAGACTTCACTAACCAACCGCCAAGCAAGAGAGAAG
AACCAGTGAAGGGGCTGAGCCCGGGTTTGCTGAGCGGCCA
GAACACAAGATGGGTACTTGTCACCTGGGAAAACTGCAAA
CCTCTACCCCAAGTGCACTTCCCAACCCTGACCCGAACTC
CCCTCAGCTGCCCGTGCTTCCAGAGCAAGCCTACTGCCAC
GATTCACCCTCACTGCACTGTCTGCAAGCTAATGTTCACA
TGCATAATTACATATTTTAGAGCACATCAGGCAAGCAGAA
ATTAAGGGGTATTTTAGGTCTATTATCGCTCAACCACAAA
GAAGCTTTCACAGCAGCTGTCTGAGAAACCCTGAGTAGCA
GGACAGACCTGGGCCAGCAGGCCCCAGCTCACGGTGCAGA
GCACACTCACCGTTGAGGCTCAAAAACCCCAATTCTCTAG
ATTCCCAACTAAGTCTGTCAGAGTGACTTCTGGGAATGTA
AATCAGATCATCTCACTCCCCTACTTAAAACCCTTCAAGG
GCTCCTATCGCATTCAAAATGGAGCCCAATCTTCATCACA
GCCTGGCTGTTCCCTCCTCCTCCAGCCTCATGGAGGACTC
CTTGCTCCTCTACCGGCCAGCCCCAGGCTCCCTTTCTGTT
TCTCAAGCATGCTTCTTTGCTACTCAGGGGCTGGGGACTT
GCACTTCCCTCTGCTTTGAACAGTCCAGCCCTAGCCCTTT
CCCCGGCTACCCCTTCCACCTCACTCATCTCCGTGTTGCC
CACTGCCTCAAAGAGGGCCTTCCCACCCAGCCCTTCAAAC
ATGGCACTCACACCTGCACCCTCCAGCACATCAAGGCAAT
GATAGTGCTTGCTTACTCGGGTTCTTTTTATTCTTCTACT
TTAAAAATTACTGTATAGTAGAAACACTTAACATGATATC
TAACCTGTTGACAGGTTAAGTGCACCATAGAGTACTGATA
ACCACAGACACATGCTGTACAGTGGATCTCCAGAACTTAC
ACCTCTCGCCTACCTGAGACTTTAACCTAATGATTGGTGA
CTCCTTCTTCCCCCACCCCCTGACAACCATCACTGTATTT
TTGTTTTTGCTTCTCTGAGTTTTAGAGACCTCATAAAAGT
GGATTCATGCAGTTCTCATTCTTCTGTGAATGGTGTATTT
CACTTAGCTCACGTCCTCCACGCTCACCCGTGTCATCACA
CACTGCTTGTTTTCTCATTTACCCACTGGGATGTGAGCTA
AGAGAGGGCAGGGACATTGTCCATCTTGTTACTGCTTTGA
ACCTGGCACGTAGAATAGTGCTTAGGGCACTTAATTTGGT
ATAAAAATAAACTGGTTAAATGAAAAGAAAATTAGATGGT
TACTAAGTCCTTTTACATTTTTAAAAATAAACTTTATTTA
TCTAAACATTTTAGGTGGCCTCTAGACATTAGATGCTGCG
GGGTACTATGGGGACAATCCAGAAGAGTCAGACCCTGTTC
ACTGTCTAGGAGGGGACTGCAACACACAGACACACAGACA
CACACACACACACTCTCTCTCTCATTTAAAGCTGAGGTCC
CAAAGTCCCCTGAGCATCAAAGTCACTGGGAGTGATTCAC
AATTATACTGATTTCTGGGCTCTACCTAAATGTACTTAGC
CCAATCCCCAGAATTAGAGCTTGGGGATCTGGAAAATTCC
CAGGATCCAGGAGGCTCGAGAGGCAGTGTTGTGGAGGTAG
AGAGAGGAAGGCAGCAGAGAGGAGGCAGCATCTGAGATGG
CCTGAGAGAGCAGAATTTGGATGTGCACTAATGGGGGAAG
TATGGGCACTTCTGAAATAGGGAACAAAGACACCAGGAGA
TGGTCAGGCAGGGCCAAAAAGCAGCATTTCATCCCATGTG
GCACTGGCACAAGGGGAATCATGGTGAGGTAAGACGGAAA
GGTAGCCTGAAGACCCATTGTGGTGGTCCCAGGACAGGGG
GTTGGATAAAATATGATTGTGAGGAGGGAGGAGCCACATC
AGGACTGGGTTTCCGTGAAACTCATGGGTGGCCATAAGCA
AAGTGTAAGAAGAGCCATGAAAGGTGAGGGGACTGGAGGA
GGCTCTGACAACCTGGTCGGAAAGAAAAGGAAGTCCTGAG
CAATAACTAACATCTGCATGGACTGTTACGGCCCCAAAAT
CACTTCTGACACACTTCATCCCATTCAAGCCTGGCAAGCA
ACTTTCTTGAGCCAGAAATTGTGATTTCCAATTTACAGAT
AAGTAGTTAAGGTCTTAGAAAGATTGCATGAGTTATCTAA
AGTCACAGGTAGAATAAGTGTGTGCCAGGACCTGAATCTT
GTTACTCTGATTCCAGAGTTACATGGGATTGGAGGTGGGG
GCGGGGAGATAAAACTAGCCTTGAGTTTCTGTCGTTTCCA
GGCACAGAGCTGAGTGGTCAGCGTATGTTAAAAGTCATCA
CAGCACCGTGAGATAAGCAGCCCCGTTTACAGACAAAGGT
GCTTATTATTCTTTTCCTCTAGAAACAGAGGAAGGGGTGG
ATGTGAGAGATGTTAAGAAGACAAAGCCAATGTGATGTGG
AAAATGACTGGGTGTGGGAGCAATGATGGAAGGGGGCACC
CAGCCTCAGGAGAGCCAGCGGACTTGTCTCCAGCACCCTA
CCTGCATTTTCTTTAACTGCCTCTCTGGGGCCTCTTTTGG
TTACCTGGGTCTCTTCACTCACATGTTCTTCACCTTTTAT
TTAAAACACTTTAGTACAGGAATAACACACAGATCCTTAG
CTTCTTTCTGGTGAAATCAAAGAAAGGTTTAAGAGAAACT
GATACTGCAGTTGCTTCAAAGCAGATGAGTTTGCATCAGT
CAGGGATAAAAGTCTTGGGGACTCCTCCCAGGTGTCATTT
CTCCCTGCTGGTTGCCACTAGAAGATGATCTGGAATGCCT
AATTAGGGCCACAAAGACACACACTTCAGACTCACCTTAG
GTGAAAGCAGTGTTTTAATAAGCTCACTTTTTATATCACT
ATTAAAAACTGTTTACTTAAACAGAAATTGACCTTTATGT
TACATTCACAAAATAGAAAAATTAAAATCCTACGTAACAA
AGCAAGTATTTTTGCCTCTGAGTTATCACTTCTGTGTGTT
TAAAAAGATATGCATAATGGCTTCGTCTTTCTTTCCTGAT
GTACACAGATCATGCATGTGTTTTAGCTGGTTTTAAACTG
CTAGACTGAATACAGATGCAATTATCTTCCCAATACCATC
TGGGTATTACTTCCAGGATCAAATGTGCACCTCTCTCTTT
AAGTTCTGTTTCCAGTGTAGCTCAGAGCCCAAACAGGTCT
AAATGGTCCTAAGGGGACACCACAAAGAGAGTGGCTCATC
CCCAGCTCTCTTCCTTCTCAGGGGGAGTGCCTCGGCCTGA
ATTAATCCTTCATTTGACCATCTCACTTCTTAAAGGTGCA
AGGCAGATTTTTTGAACATTTCAGACATCACACAATTCAA
GAAATACTTCAAAGGATGGTGAGCAGAATTCTTCATTAAA
CCAGGAATGCTACAATTGACTATAGCAAATGTGGTGGTGG
ACTTGTGGTATCAAAGATAAAATAGCTAAAAATTGCCCTG
TGATTCATGAAACTCAAAATGCCAATAATTTTTAGCCCAA
ATAATACTTCTGCTGTAGGGCTAGTTTTATCAAAGGGTCA
GGTACAGGGTATCAATAGGGAAAAGCCAAAAGCAGGTAAT
ATCCGTTATGACCATTTCAGAATTCAGTAGGCCACCAACT
CATATGTTGCTAAAATTTGCTGCCCTTCTGGCCAAAGGCA
GTCTACACTCCATGGAATGCCTGAACCAACAGCCTCCAGA
AGAACAAAAGACACTACGGAAGTGAACAGCTGTCCTGTTC
TACTTTCTCTCTCATCAGAACTAAATCATGCTTCAAAAGG
GTACAACACAATAAGAGAAGGGGACTTCAACACTCCATTT
TCAACAATGGACAGATCATCTAGACAGAAAATCAACAAAG
AAACGCTGGACTTAAACTGCCCTTTAGACCAAATGGACCT
AGCAGACATCCACAGAACATTTCATCCGACAGCTGCAGAA
TACACATTCTTCTCAACTGCACATGGAACATTCTCCAGGA
CAGAGAGAGTGTCAGGCCACAAAACAAATCATGAAAAACT
TAAGAATATAGAGAATTATACCAAGTATTTTTTAGAACTA
CAATAGCATAAAACTAGAAATAAACAGGAAAAACTTTGGA
AATTTTACAAATACATGGAAATTAAACAACATGCTCCTAA
ATCATCAAGGAGTCAATGAAGAAATTTAAAGAGCAATTTC
TAGATATTCTTAAGGTGAATGAGAATGGAGACACATCACA
CCAAAATCTATGGGAGATGGCTCTCAGAAGGAAGTTCATA
GCAATAAATGCCTAAATAAAAAAAGATATTTCTGACAAAC
AACCTAACCACATACGTGAAGAAAAAAAAAAAATCCAAAA
TTGGTAGAAGAAAGGAATAAAGCCCAAAGCAGAAATAAAT
GAAATAGACTGAACAATTCAAAAGATCAACAAAAAGAATA
ACTTAGTTTAAAAAAGTAAACAAAATCAACAAACCTTTAG
CTAGACTAAGGAAAAAGACCCCAGTTAGATATGAAAAAAA
GATACACAACTGATATCACAGAAATACAAAAGATCATAAA
AGACTGTTAGAAACAACTACCTACCAAGCAGTTTGAGAAC
ACAGAAGAAATGGATAAATTCCTGGACATGCACAACCTAC
AGAGATTAAATTATGAAGAAACAAATTCTGGGCAGACCAA
CAGTGAGAAAATTGAATCAGTAATAAAACCCTTCACTTAA
AAAAAAAAAAAAAAAAACAGCTAGATGCAGTAGTTCACAC
ATGTAATCCCAGCACTTTAGGGAAGTCAATGTGGGCGGAT
CACTTGAGCTTAGCCTGGGCAACATGGCAAAACCCCATTG
CCACAAAAAATAAAAAATTAGCCAGGCATGCACCTGTAGT
TCCTGCTAGTGGGAGACTGAGGTGGCAGGATTGCTTGAGC
CCAGGAGGCGGAAGTTGCAGAAAGGCAAGATCGCACCACT
GCACTCCAGCCTGGATGACTGAACAAGATTTCACTTAAAA
AAAAAAATTGAAAAAAAGCCAAGGCCTAATGGCTTCACTG
CTGAATTCCATCAAACATTTAAAAGAACCAATGCCAATTC
TCCAGAAAGTCGAAAAGGAGAGAATACTTCCAAACTCATT
TTGTGAGGCCAGAATTACCGATTCTAAAACCAGACAAGAA
CACAACAACAACAACAAAACTCCATGCCCATATCCCTGAG
GAACACATACACAAAAATTCTCAACAAGATAATAGCAAAC
CAGATTCAACAGCACATTAAAAAGCTCATTTAGGCCTGGC
ACAGTGGCTCACACCTGTAATCCCAGCACTTTGGGAGGCC
AATGTGGTGGATCACTTGAGCTCAGCCTGGGCATAATGGC
AAAACCAAACTGCTACCAAAAAAAAAAAAAAAAAAGCCAG
GCATGCGCCTGTAGTTCCAGCTACTGAGGGACTGAGGTGG
CAGGATTGCTTGAGTCCAGGAGGAGGAGGAGGTTGCAGTG
AGCCGAGACTGTACCACTGCACTCCAGTCTGGGTGAGAGA
ATGAGAACCTGAGAAAGAAGAAAGAAAAGGAAAGAAGGAA
GGAAAGAAAGGAAAGAAAAGAAAAGAACGAAGGAAGGAAG
AAAGAAAGAAAAATCATGTACTATGACCAAGTGTAATGCA
TCCCAGGTACATAAGGATGGTTCAACATATGTAAATCAGT
AAATGTGATACACCACCTTAACAAAAAGACAAAAATATAT
AATCATTTCAATATAGACAGAAAAAGCATTTGACTAAAGT
CAACATCCTTTCATGATAAAAAACTCTCAACAAATTAGCT
ATAGAGTCTATGCAGCTCAACACATTAAAGGCCATATATG
ACAAAACCACAGCTAACATTATACTGAACAGGGGAAATCT
GGAAGGTTTTCCTCTATGATCAGGAACAAGACAAGGATGC
TCACCTTTACCATGCCTATTCAATGTAGTACTGAAGTCCT
AGCCAGAGCAATCAGATAAGAAAAAGAAATAAAAGGCACC
CAAATTAGAAAGGAAGAAGTCAAATTGCCCCTGTTTGCAA
ATGACATGGTCTCACATATAGAAAACCTTAAAGACCACCA
AAAAACTGTTAGATCTAGTAATGAATTCATTAGGGTTGCA
TGACACAAAATCAACATACAGAAATCAACAGCATTTCTAC
ATGCAAAGAGCAAACTATATAAAAAACAAATCAAGAAAAC
ATTTAAAATAGCTACAAGATAAATAGATATAAACTTAACC
AAAAACATAAAAGATCTTTATACCAAAAACTACAAAACAA
TGGTGAAAGAAATTGAAGATGACACAAATAAATAAAAACA
TACCCTGTGTTCACAGACTGAAAAAATTAGTATTGTTAAA
ATGGCCATACTACCCAAAGCAATCTACAGATTTAGTGCTA
TGCCTATCAAAATACCTATGACATCCTTCACAGAAATGGA
AAACAAGAATCCTAAAATCCATATAGAACCACAAAAGACC
CCCAAATAGCCAAAGCAATCCTGAGCAAAAAGAACAAAGC
TGGAGGCATCACACTACCTGACTTCAAAATATACTACAAA
GCTATGTAACCAAATCAGTGTGGTACTGGCATAAAAACAG
ACACAGATCAGTGGAACAGAACAGAGTGCCCAGAAATAAA
ACCACACATCTACAGCCAACTGATTTTTGACAAAGAACCA
CAAGAACACACATTCAGGAGAAGACAATAAACAGTGCTGG
GAAAATTGGATATACACACACAGAAGAATGAGACTAGAGT
CATTTCTCATCAAATACAAAAATAAACTCAAAATTGATTA
AAGACTTAAATGTGAAATCTAAAGCCATGAAACTACTATA
AGGAAATGGGAAACATTTTACAACATTGAACCAGGCAAGG
GTTTTTTGGCAAGGATATGACCTCAAAAGCATAACCAATA
AAAGCAAAAACAGAAAAATGAGATTACATCAAACTAAAAA
GCTTTTTTACAGCAAAGAAAACAATTAGAATGAAGAGACA
ATTTATAAAATGGGAGGAAATATTTGCAAACTATGCATTT
AACAAAAGGTTAATATTCAGAATATATAAAGAATTTAAAT
AACACAGCAACCAAAAAGATAAAAACAATTTCAAAATGAG
CTGAAGATCTTAATGGACGTTTCTCAAAAGAAGATAAACA
AATGGACAGGCATATGAAAAGATGTTCAACATTACCTATC
GTCAGGGAAATGCAAATCAAAACCACAATGAGATACCACC
TCACCGCAGCTAGAATAGCTATTACCAAAAAGATTTAAAA
AAAAAAAAAAAAAACCCAAGTGTGGTGGCTCACAGCTGTA
ATCCCATCACTTTTGGAGGCCAACGAGAACTACTTGAGCT
CAGGAGTTCAAAAGCAGCCTGGACAACACCGTAAGATCCT
GTTTCTCCAAAAAAAAAAAAAAAAAGTGCTGCACATGGTG
GTGCATGCCTGCAGTCCCAGCTACCTGAAGGCTAAGGTAG
GCAGATTGCTTGAGCCCAGGAGGTAGCGGCTGCAGCGAGC
CATGATCATAACATTGCACTCCAGCCTGGGTGACAGAGGT
GCCTCAAAAAAAAGGAAAAATGCAAACAAAAGTGTTGGCA
GGGATGCGCAGATAAAGGAAGCCTTTACATTGCACACCGT
TGGTGGCAATATAAACTAGTAAAGCCACTTTGGAAAACAG
TATGGAGATTCCTCAAAAAATTAAAAACCAAACTACCATA
TGATCCTGCAACCCCACTACTGGGTATGTATCTAAAGGAA
AGAAAATCAGTACATTGAAGAAATATCTGCATCCCCATGT
TTACTGCAGCACTACTGACAATAGCCAAGAGATGAAATCA
ACCCAAGTGTCCAACAACACATGCACAGATAACCAAAATG
TGGCATATACACACTGTGAAAGTTAATTCTAGAAATTGGG
TTACTCTTGTCATACCCAATTAAATCAGAGTTGAGGGGCT
GGGAAGAAAAGCACCTGGGACACATAGCACCTTCTCCAAG
AGTTAAATGCTCTACAGGCTCAGGTGCTGAAACAGCCTGC
TGTAACCCTAAGACCAGTTTTACCTAATAGCTGCTGAAGT
GACCTGCCTAGACTCTAAGACTGGTTTTATTTACCATCAT
CCCTCACCAATCAGAGCTTACAGTCTCTCCAAAGCTCCTC
TAGTGCCAATGAGCTTTCTTCCAAAACAACACATAACATT
TCTCCTTCTAATAAAATTCCCAACTTTCTATTTGTTCTCT
GGACATCTGGACCTACCGAAGACCACCTGGTCTATGTGTA
TGCCCTGAATTGAAACTTTCCACTTCCCAAACAAAATGTT
TTTGAGACAGAGTCTTTGTCACACAGGCTTGAGTGCAGTG
CTATGATCTCAGCTCACTGCAACCCCCCACCTCTCAAGTT
CAAGCTATTTTCATGCCTCAGCCTACCAAATAGCTGGAAT
TATAGGTGTGTGCCACCACACCCACCTAATTTTTGTATTT
TCAGTATAGATGGGGTTTCAGCATTTTGGCCAGGCCAGTC
TTGAACTCCTGGCCTCAAGTGATCTACTCCCTTAGATCTC
CCAAAGTGCTGGGATTACAGGCATGAGTCACTGTGCCCAG
GGCCAAATACAACTTTTTAGAGATTCATCTGTGTATTTTA
TTTGATTTTAGCAACACAATGGAATACTATTCAGCCATAA
AAAAGAACAAAATCCTGTCATTTGTGATGGCATGGATGGA
TCTGAAGGACGTCATGTTAACTGAAAAGATTGAACATAGA
AAGACAAATACCACATGATCTCACTGATATGTGGAATCTT
AAAAAGAAAATTCCTAACACAGTTGCAGAGCATAACACAG
GAGTTACCAGAGACTGGGTAGAGTGAGGAAGATGAGAGGA
GGCTGGTCAAGGGGTACAAAGTGACAATTAGGAGGAGTAA
GTTCTGGTGTTCAATTGCACAGTAGGGTAACAATGGTTAA
CAGTAAGGTATTGCATACTACAAAATAGTTAGAAGACAGG
CTTTTGGATGTTCTCATGACAAATGATAAATGCATGAGAT
GACATATATGATACCTACCCTGACTTGATCATTACAAAAC
ATATACATCAGAACATCAAATTGTACCCCATAAATACAAA
TACAAGGTATCAATTTTTTTTTTAAAGTCATGATGTTATC
CTGCTCCACTGAAAACTACCGCCCTACCTGAGGAGCCCAG
ACAGGCGCAGCCAGAGGTGGAGGAGGCAACAAAACAAGTA
TTGTTCATCTTTTTAAAAATATTTTTTAACTGGCAAAAAT
TATATGTGTTTGTGTACATGTTTTGAAATATGTTTACATT
GTGAAATGGATAAATCAAGCTAATTAACACATGCATTTCT
TCATATACTTATTTTTGTGGTGACAAAACCTAAACTCTCC
TCTCAGCAATTTTCAAGAATGCATCATTATTAGCTGTTGT
CAATATTGTACAATAGAGCTCTTGAACTCACTTCTCCTGT
CTCACTGAAATTTTGTATTCCTTGACATTTTCTGACTTCC
CACTCCCAGACCTTGGTAGCTATCATTCTACTCCGTTTCT
AAGAGTTCAGTTTTTTTAGATTCCACATGTAAGTGAGACC
ACATGTACACCTTTGTCTTAAAAGAGACAGTGCTGGCTAC
CATTCTGGGTAAGAAGAAAAATGCTGACCAGGTGCAGTAG
CTCATGCCTGTAATCCCAGCACTGTGGGAGGCCAAGGTGG
GAAGATCGCTTGAGCTCACAAGTTCAAGACCCAGTCTGGG
AAACATGGCAAAACCCCACATCTATTCGAAAATAAAAGAA
GAAAGATAAAGAAAAGAAAAATGCCTCCGTCAGCAAGAAT
CAAACCAAACGTCACTTTTTTTGCTTTCTTACCATAGCTA
AACTAGGCTAAATTTAAACAAGCCAGTCTATTATCTGTAA
TGAAACAGATTTTTATTCCATAATCTCTTTCACCAGGTTG
GTCACCTTTTTCCTTTTCCTTGTGCAGTGTCGCATTAGAA
CTCCAGTCAGTAGGCTTCTTCTGAGGCTATTCCGAGGTAA
GCCATGATTGCTGTTGCTGTGATTTCTATAAGAAGCAGGA
CTAAGCTCACTGAATTTTCCCACAGTCATCACGAAACACG
AATACCAAAAATGCCCACATTTCATTAAATGTGACAGCTC
CTTCCTGCCCCCATGGCTCAGTGGAACACTCCAAGGCTTA
AAAGGAAGCATGTCCCTCCTTGCAATTGCCTAGTCTGAGA
TCTAAGATAGGGTTCTTGGCTTTGTGGAAATTTACGTCAT
TCCAGAGAAGTCAACATGACTTCCATCAATTTAAAAGATG
CAGCTGATTAATTTCAGGCATGCTGCAGCTTTCTTAAATA
CCAAACACTAAGCATTCAATACAGCCTGACAAACCAAACT
GCATGTGAAGAGCTTGCTGGAGCTAATAAATGTAGTTAAT
CTTAGGGGGGACAAAAACCTATGGCAGTTTCTCCTACATT
TTCTCTTTCACAAAGGGAAGTATACTTTCTTCTCTTGGCC
ATTACAGAGTGAGAGGGATTCCTTAAGTATCATCCCTCTC
ACTCTTCCAACCCTCTAAGGTTTTCTCTAATGATTTATTT
ACAAGAAAATGCCATTGCTGTCTGAAGTTACTAGGGAAAC
ACTCGCTCCCCCTAGCAATCAGACTCTACTTCTCTCCACC
TAAATGAAACTGCTTTTTCTAAGTCTAGAGGACACTTAAG
ACCTACTGGTGGCTAAATACAAGAGTTCATTCCATTAAAA
AGAAAAAATACCCACTCTACCCACCCTCTCCACCAGCTGC
CCTGTCTTTCTTTCTCTTCACAGCTCATCTTCTTAAAGGA
GCTGTTGCTGCCATTCCCTCACTGCTCACCCCATTGAGCC
CCCACCCTCTTCTACCTAGCTTCAGGGTCATTGTCCCAAT
GAAACAGTTCTCACTAAGGTGCCCAGTCATAAATGGTGCT
GGGTCCCATCAGGTTTGATTTCTTTCCTAAGCTGGGAGCA
GAAAATACCTTTTCTTTTTCCCTTTTGAGACAGAGTCTTA
CTCTATTGCCTAGGCTGGAGTGCAGTGGCCCCATCTCGGC
TCACTGCAGCTTTGGCCTCCTGGGTTCAAGTGATCCTCGT
GCCTCAGCCTCCTAAGTAGACAGGATTATGGGCATGTGTC
ACCACACCTGACTTATTTTTGTATTTTTAGTAGAGGTGAG
ATTTTTTTCATATTGCCCAAGGTGGTCTTGAACTCATGGC
TTCAAGTGATCTGCCCACCTTGGCCTCACTAAGTGCTGAG
ATTACAGGCATGAGCCACGTGCCTGGCTGAAAGTACCAAC
TTTTTAAAGAGAGCTGCAAATAAGGAGGCGAGATCCACCC
GATTCTGGGATTACTGAGAAATGGAGAACTGACTCTGCTC
CCAGTCATTGTCTTCACCAACCCTATACCCCTTACTCGCA
AGCTGGGAAGAGGAAAGAGGAAGAGACTCCTTGGAGTTAT
TAAGTTGCTTGCTTACTGGGGCATGCTACCACGTGATGGG
AGAGGAAGAGACTTACTCCCAGAGGCAAGGGATGCCTGCA
AAACCAACCTCTCATTCCCAGTTGGACAAGAGATAAACCC
ACTGATTTGCTCTGCCCCCTACCTGAGTGAGGGAAAGGAA
ATACAGAAGATGGCAGGGTAGAGAGAAGTCTTACTGGCCC
AGTTCTGCTTTCTTCACAGAACACTGGTTAAGGTGACCAG
GTGACGCATCTTTCAGCACCTCCCCCAAAAGGGTCTCCTG
CCAGGGTAAGGGGATCCCAGCTCCAGTCACGTTAGAGCCA
CTTGACCACTCCCTCTCCGTCCTCCAGACTCAACGTAGGA
GGAATGGTTGGAGTCCAGAAGAAGGAAAGAGAGAAGGGAT
CCCTGAGGCAGATCACCGTTTACTTTGACTACAAGCCTTG
GAAGGAAGCTTCAAATCAAATGTCTGTTTTTGCAAGTGAC
AGCATTCCCAGACATATTCAATAAGTGGCACATGGTAGGC
TTAATAGTTATTTGCTCAATAAGTGACTGTACAGCTTCTT
CTCAACCCGCCTCACCCTCCTTGTCCTTTCTGTCTCATCT
CATTCACTCCCTCCTAGCACCAATGTTTTTTGAAGGTTGA
GCCTATACAGGTTTCTGAATCTAATCATTGATAGGTGACT
AAGACATGATCCCTGACCTCAAGAAATTTACTAGAGAAGA
GTACAAACTTGCATCCACTACAAGGCATTAAGGAAACAGT
ATGATGGGAGTTGTACAAAGCACCAAAGACATTAAATAAA
AAACTCAAACTACTCCCTGAAGTATTAATATATCCAGATA
GATTCTTTTGATCAGTTCAGCTATGGAATGCTCATGCCTT
CTTTTCCCCATGACTGCCAGTCCTTTGTTCTTCCTGCTAA
AACGTATTTACCCTTGCTGCATCAAGAATAGCAGTTCACA
CACTAGTATCTGTGCCTGGATCCTGGAGAAAGCCAGGATC
ACCCGTACTCCTTGAGTCAAGGAGTTTTCACTGTGGCTCC
AGTGAAGCCAAGGAGGTTTCACTGTGTAGCCTTGGATGAG
GCCTTGGATGATGCCTTGGAAAAGAGGACAAAGAGGACAA
GGTATGCATGGCCTCGCTCAGAACACCACCACATCCAGTA
CAGAAGACGTGTTTTTTTTTGGAGAGATAAAGGTGATGTC
AATGATGTACACTTCCTCTCAAAGAGCATCTTAGCAATAG
GGAGATGGCCATGCATTGCAGAAAACGGAACCACCCTTAA
CACTCGCCCAAAAATCACACTGAGTCTGCAGACTGTTCAT
TACCAGGCGACTAGAATTAACTAGCATTTAGAGACACGTA
CTTTCAGAAAGCCAATCACTCTACATAATTTCTGGTTTCC
TTGTCTTCTTTAGCTTGCAGTCTTTTAGCAACCATTTCTG
TTTCCATAAGTATTTTGACAAGCATTTTTAATGATCATTA
TTCACCATTATTAGAGTAATACATGCTCAATATTAATACA
TTTAGAAAACACAGCAAAGTTGATAGCAAAAAAAATCATG
CAGATTCTTAAAACTATGATTAATATGCTGATATATTTCC
CTTTAACCTTTGTTTAATAGCTACTTGAAATTAATATGTC
CCATAAGCCAACTCTGGCAAAAATCACCAATAAACTAGGA
TATGAACTGCCATCTGTAATCTCTTTTGATTATGAACAAG
GTTGTATCTTCACAACTATAAAGCAAATGGAATATTTCAC
TTAAAAAAATTAAATTCAGTGGAGGGAAAATTGGTTAAAG
GGGCGGTTTAATGTCCGAATAGAAGCTGGCACTTCTAATT
TTTCAATTAGTGTTTCCAGCAACCTAGGAGTTGGAATTAT
GCTTGTCCAAGATCTTGGGTAACTATCACTTTAGAAATAG
GCCTCTTTACACATCAATTTCTCTAATTGTTTAATCATGT
GTGATTCTGGGAGACGCAAAAAACCATAGTGTCAGCAATG
TTTTCTTAACAAGTATTTATATACAAGTGCCATTATTTAT
CAAATATTTAAGAAGAATTTATTTTCCATTTCCATCTCTC
ATAATTGCTATGCTATTCTATGTTATGTAAAGCAAAAATT
ATTGGCTTACCTGATCAAGAAATTATGCAGGCCAACATCA
AAATACCTGTTCAAAGGAGACATAGACAAGAATATCAATA
AAAGGTATTTATATTAAAGGTGGACTAGACATGGACTATA
GATGTACAATTTAGATTCACAGCATGACTAAGAAATGGAT
TACTCTATCACAGTAGTTCTCAAGATATGGCCACTGGAGC
AGCAGCATTCCCGGGAACTTGGAATCGCAGCTTCTCAGGC
ACCACCTCAGACATACCAATTGAGAAATTCTGGGGATAGA
GCCCAGCAACTAAACTTAACAAGCCCCCCAGGAAAGAACA
GCACACAAACACTGCTCTCTGGTAGCATAACTGTCTCAGC
AAGTAGAAGCGCTCTCTAAAAATAAAGGCCATGACAGCGA
TCTCCCAGGTACCTTCCACTTTTCCAATAGGTGAGCCCTT
TTGTAATATTCATGTCTCAGATGTTCACTTACTTAAAATA
TATAAATATATTTTATGTATATTTAAAATATATTTATATG
TCTGTGTAGTCACACACACTTTTTTTTTTTTGAGACAAAG
TCTTGCTTTGTCACGCAGGCTGAATTGTAACGGTGCAATC
ACACTCACTGCAGCCACGACCTCCTGGGTTAAACCAATCC
TCCCACCTCAGTCCCCAGAGTAGCTGTGACTACAGGTGTA
TACCACCATGCCTGGCTAACTTTCAGTTTTTTAGTAGAGA
TATGATCTATGTTGCCCAGGATGGTCTCAAACTCCTGGGC
TCGAGCAGTCCTCCTACCTCAGCCTCCCAAAGTGCTGGGA
TTAAAGGTGTGAGCAACCGCACTCAGCCCGAAACATGTTT
TAAAAGCATAACACCACACTAGCCAAAGGGAAGAAGACAA
GGGAGGGTGGTGGGGAAAGGCTGGTGTGGCAGTGAGTGGA
ATGTCAACCTTGGCCTTCCAAGCCCCACCTAGCTATAGTC
CCCGGAGCTTTCCACCTGAGAGAACCACCCTGTCCCATCT
CTGGGTCTCCCCTGAGCAGGGGACTGGAAGAGCTGCAGTT
CCATGCACTAGTTGGGGAGCCTGCCATTGTGCTTGAGCCT
CACACCAGGCATCCCATAAGCGCTGGGCTATAGCAGACCC
TTTATGTCACAGTCTTCTCTTTACACCACCCAGCTGATGC
AGTCCATATAAATGACGCTGCCTTGGTTTCTCTAACTAGC
ATGCTTGTTCCTCCTGAACCTCTGATTATGTAGCCAGTAC
CCTTCTCTCCCTTTGGATTGGACTGTGAGTAAAAAGACCA
GGTGGCCAGAATCATGATGATATAGTCCCCCAGGCAGAAT
CACTGCTCCCAACACCTAAAGGGTGGTGGTTGCATCCCAC
CCAGCAGTCTCACCTCTTGGGTTGGCAAATGGACTGAGTA
GAGCCTGAGTTAATTCTGTCCCTTTCAGACAAGGGGTAAT
GAACACAGGAATTCACTCTTGAAGGGGGTCCGCCTATCCA
GACCCTGCCTGTCCCTAGCTTCCAGCTCTACCCAACTCAT
TCCTGGAGCATCCTATCACACCTGGCACCTCATGCCACCT
GACATTTGACAGGTGATTACTAACATTTTAATAGGATTCC
CTGTGGGATACTTTTAAATGACAAGATTCTTTTATGTACT
TAAGTATCTGTTTACAGACCATGGACACAGCATAGGTGAG
AATAAAGAAACTCAAAGCCAAAACATGACAGACCAAAACA
TGATGTAGACAGATTTACTACATCACTAACCTAAAGTAAT
TACATAATTCAGGAACAACAGGATTAGAGATGTAAAAATT
TCATTTATTCTTAAGTCTTCTGCACAGAGCTCTTCTCTAC
AGAGATCTACCTGCAGGGAGAGCTGATGTGTTTCGTTTGA
TTTTACACTGACCTGGATAAGATGTTTAATTCTGCCTAAA
GTTATATTTAACACAGATTTTTAAAAAATAGATACTATCC
CTCCTCTCAACCAAAACCAATGCTACTTGGCTTAGCGCTA
TAAATAAATATCCACACCACAATAGCAATTTTAAGGTTGT
CAGATCTATAATATGACAGGTAGAAGTATATGTAGATTAA
AACAAAGGTTTCAGCTTCCTTCACTCATCCAAAGCTTGTT
GAACCTTTTCAATTACACTAGCGAGAGAAAGCAATAGACT
CTATTCCAGGAATCACAGGACAAAGCAGACATGGAAGAAA
TTGCAGAGATCCACAGTATAGTGGTGGGGCAGGAGGAAGG
CACTGAAAGAGTAATGGAAAAACCTAATAATAATGAGAAA
TTAGATGTATTGTTTAGAATGTGGCAAGTACCACATTTGG
TGCTCACACATACATGCCGGCGAGGCAAGTACTGGTACCC
CCAGAGTTCACAGCCAGTAGAAGACAAAGCTACAAAGCTG
GAAATCAAATTGCACCCTAAAATGCATGAATTACTTGCTA
TTCCCAAGCACCCCACTAAAACCAGGTTTCTCACTGTCTT
GCATTACTAACTGAAAATGACTGTTCATGTTAAAAGCTGA
TGTCTTCCCGCTTCCTCCCCATTTCTGCTTCTCCCAACAA
GGCTGTCCTGCTCCAGGGAAGCCCACCTGCTTCTTCTCCT
TAGGTGGCGCCCACCTTCTCGGTCTCAGCCAGCCAGGCTG
TGGAGAGTGATGTAAGTTCACACAAGCAGAGTCATACAGT
TTTTGTCCTTTTGTGTCTGGATGGCTATTGGTTTCAAAAA
ATAAGGTTAACCCAACTCATGCCAACACCATCATTCTCAT
TCAACCTGGCCATGGCCTCCAGGGAATGATGTGGTAGTGA
ATTCATTTCTTGCCATTTCCAGGTGCCCTTCCTCATAGAA
AGGGTGGCCAGCCAACCAATTCTCCCTCCCATCTCCTCCC
CTACTTGTAACATGAGGCCTGGCTAAGAATACTAAGCTTT
AGTACATTACCTACTGATTTTAAAACTAAATATATTCAAA
ACCATCTTTGCATTATAAAATATAACAGTCTCTGAAAGGC
AAAACTTCTTTCTTATTCATCTAATAGCCAGGAAATTATC
CATTCTTACGGCCCTTAAAGATTTCCACTGCAAAAGCACA
TCTTAGGGCTTTGAAAATACTTCCCAGTGGTAATCCTATG
TAGACACCCAATGCATGAAAGCACGATTGCATCTAAGAAC
TAATTCTAGCTCCAGAGGTGGGTCAGAGAGCAGACTTCTT
AAAAATCACCTTTAAATATAACAGCCTTTGCAATGGCTAC
ACGATATGGGTAGAATACACAAAAGCTTTAACTTAATGCT
GCCTCTCACCTGCCGTGGATCATGTGAGAAAAAAAGGCGA
GACTAAGGGAGAATAAAGGGTTAGAGTTTTTCACCATGCA
GGCACAGTACAGTGCACGCAGAGTGGAGAAGGGAGGGTGT
TAATAGTAAAAGCCAACATATACATGGTGCCTAGCATGTG
CCAGGCACTCTTCTATTCTACACACATATACATAACTATT
TCTGCAATAATGCTATGAGGTAAATAGATACTATTATCAT
CTGCACTGCAGAGGAAGAAACAGAATCATAGAGCGGTTAA
GTGACTGTTAGTTAGGGGTAAAGCTAACACCTGAGCCCAG
ATAGTCTCCATTAGGCAGAAGACCCCCCACCCCCAACCAG
GGAACAGTACCTTGGTTTTGAGGAATAAATGTTAGGAGTA
CATCAAGGTTAACTTCCTGGGTTTGGTCATTCAGACTGAG
TATCCCAAATCCAAAAATCTAAAATCCGAAATGCTCCAAA
ATCTAAAACTTTTTGAGCATCGATGAGACACTCATAAAAT
GCTCATAGGAGCACATTCAGATTTTGGATTTTTAAATCTG
AGCTGCTCAACTAGTATAAATGCAGATATTCCAAAATTTA
CAAAGCCCAAAATCTACAACACTTATTTCTGGTCCCAAGC
ATTTCAAGTAAGGGATATTCAAATCTGCATATTGCAGTGA
TTCAGTTGGTGCAAAAGTAATTGCGTGCGGTCCTTGCCAT
TAAAATAATGACAAAAACCACAGTTACTTTTCCACTAACC
TAATACATAGTAAGATGTCCTTAGAAGCAGACACTGAAAT
ATTCAGGGTGACGATGCATCATACCCACTACCTCATCTCA
AATAATTCAGGAGGAAAAAGTTACATGTGCTGTAACGTTT
CTCCTAACATTTCTGTGAGTTTAAGATTTCAACATTTAAA
ACATGAAAGATAAAACGGTAAGCACACTCCTTGCTACAGA
AAAACATGCAAGTTCATATTTTTGTATATAGAGAGAAATT
AACAATGTACCTTAAAATCAGAAACTAATTTCTGTAACTC
TGATTAATTTTTCTTTATGTATTTTGTTTTTGAGCTGTGA
ATGAGTGAGCATATATGAAATGAAAATTGAGACTACATGA
TAAAAGCAATGTTAGCAGGCCAGGTGTGGTGGCTCATGCC
TGTAATCCTAGCATTTTGGGAAGCCGAGACGGGCAGACCA
TCTGAAGTCAAGAGTTTGAGACCAGACTGGCCAACATGGT
GAAACCTTGTCTCTACTAAAAATACAAAAAAAGAAAAATT
AGCTGAGCATGGTGGCGCATGCCTGTAGTCCCAGCTACTC
AGAGAGGCTGAGGCAGGAGAATCAGCTCAACTCAGGAGGC
AGAGGTCACAATGAGCCAAGATTGCGCCACTGCTCTCCAA
CCTGGGCAACAGATGGAGACTCCATCTCAAAACAAAAAAA
CAAAAAAACCAGTGAGAGCCACCTTACTGGCTGGAGAATG
AAGTGGTCCATAATGCTGCTCTTCATAAGAGTGATTATCT
TCATCTTACCAATTTCAGTACCAATAAGTCAGGCAACATA
TTTAATATGATGCTAAAGGTTTGGCTTAAAGAATGTATAT
GCCTTTCACCCCATTCCCATTAGAAGGAAACAAACCAAAC
ATATTTCAAACCATAAGCTTATTTAAACTTGTGATATTTT
AAAAATAATACAGTTATTTCATCATTACTTTAGTGATAAT
TTTAAGTATCGTGTGAAAAAAATGGTTCTATCCAAAAGAA
AACTCTGGTCTACCCAACCAGAGGGGTAGCCTGTTACCAG
AATTTATGGGTTTTTGCAGCTTTCCCAGGATCATGAGTTC
CCTCTTTCATTATCATTATTATTACATATTGACAAACTAT
AGTTGTACAGATTTATGTGGTACAAAATGATGCTATGATT
TCTGAATATAATGTGAAATTATTAAATCAATCGAATTAAC
ATATCCATCACCACATATATGTTACATTTCTTTGTGATGA
GAATGTTTGAAATTTACTCCATCAGTGATTTTGAAATGTA
GGTACAGATTTTCTCTTTATCATGGTTAACTTAATTCAGG
CTCCTTCCAAAAAGGTTCAGGGGTGGGGCCGGCCTCACCT
GTGGGGCCATCATTAACTTCAAAACACTAGCCATCCAATA
AACTCTAGAAATACAGTCTCATTTAGTTTTCTTATACAGA
TGCAAAAGGCACCTTAAGGAGCTACAGTAGGAAAGGAATA
CACATTGTTTTCATACAAGTATATGCCAACCACTGGGCCA
AGCACTCTGTATATTATCAATTTTTAAACCTCACAACCAC
CCTGTGAAATAGGTTCTATTTTATGAAGATGTGTCTTTAT
TCCCAGTCTCATGGCTGGTAAATGCTGAGTCAGGGTCTAG
CTCAGAGCAGACATCAAAGTCCGTGCTTTTTCCTTCATAT
ATTCAACCACAGGCTCATTTAATTATTTACTACGTGCCTA
TTCTGTGCTAAATACTGGAAATTCAGTAATGCACAGCACA
TAACCTCTGCTTCAAGGAGGTTAGAGTCTAAAGGGATGGG
AATAATTTCAATGCAGTGTGACTGTTAACTAATCAATCAT
TTTCTCCCTCAACAGACCAAAAACTTCATAAGGGCAAGAA
CCAGAGCCTGCCAGCAACAATAAATGTCATTGAGTGAAGC
AATGAATGACACACTTGTAATAAGGCACCGACGCTTCTGT
CTGCTCTGGAACTTAGCATTGTATAATGCAGATAGAAAAG
GCTCAAAAGTAGTTAATACACTGAATGTTGTACATAAACG
CATAAAATAAATACCCACAGATAAAAATGGGGGTTCTCTT
CTGACATAAGATACTTATCAAACTGTAGCACAATCAATTC
TTATCACCTTTTAAGGAAATAATCTCACAGCTAACCAGCC
TACAGAAAATCAGGATTTTCTCATGAGGAGACGTAAGGAA
CATGGATCCTGTATATACTATTCTTAGCTCCTTCCAGAGA
TTAAAAATAGAAAATCTTGTCTGTATGACACGCAAGTATT
GTTGTCTGCACATCAATTGATAGGAGCCACGGGGAGGCAG
ATTTCAGCTTGAGATAAAAAGAAACTGGAATGGATGACCT
TTAAGATTCCTTTAAGCCCCAGGCTTCCAAGTTCGCATTT
CAGGCACTTTCAGGAAGCGTCTTTAAGTGTGAATGCTCCC
TCCCATAGCAGCAGCTCTTGTCTGATTATCATCAGCAAAT
TAGTAGAATGTGCCTGGGCATTTCACATCCATGGCAGCCC
TGGTGGTTTATTTATGATGATTATGACTGCTGTACTCATT
AGAGCCTCACAGTGCATCAAAATTACGCTTGTTGGGCCTG
ACAAAGTGGTGCTGCCCATATGCCTACTCACACAGCACAG
ATGTTTATATATCACTGAGCTCAGAACTGCTCCTCTGACG
GAGGAGGGGTGAGGCCCACACACCGTGTCCATGGCAGAAC
TCACACCAGAACCCATAGCCAGTTCTAGGACTTGCTCTGT
TCTAACAGGCTGCCTGTCTGGTCTTCCAGGCCAATCTTGG
CCAACTCGGAGCTAGGGATGAAAACAGCAACTGACAACAG
CCAAAGTTGGCACATACTATACAAGGTATGTTTTAGAACC
ACTACTGTCATGGCCACTTAGCAAGACACAGGCAGTGCAG
CATGTAGACAGTGAACCAAAATTCAGCCCTCAATCCTTGC
CTCCACCTCTTCCATTTTCGGTCTTCAGTCTTTTATCACT
AGACTTGTTTATGCCATAATTGGCTGCCAATATTCAGCCT
TTACATTCCTGCCTGGGATGTTTGAAAACTGATTTGCACA
CCTAGGGGTTAAAAACAAAGCAAATCAATAGCATGATAAA
CTTTATACCTAGATTCAAGAAACCCTGATTAGTTCTGGCT
GGCCTCCCTAACCCAATTTCAGAGAGCAGAGAAGACCTCA
AAGTGTATCTGCCCTAACCTCCTCCTCACTTGACTAATTT
GGATGCAGAAAATAAGGAACATGAAATAATTGAGACACAA
CAGCACAGCTGAAGCTGATAGACCAGTTCCCCTAGACCCC
AGCTTTTTGTTCAAAGTGTCCCAATGCTGCCCTCCTGTCA
GTCTCAAGCAGTATCTTTATTTCCTGAGGATGCCCAAGGC
ACAATGCTTGGAATAGGCTTCCTGATTACATCATATAATA
ACTGGCACCATATCATACCATCTTCAGCTCCATCTGTTAA
CCTGTGTATCAACCTGCTCACAGTCAAGAATAAAAAGCTA
GGCCAGGTGTGATGGCTCAGCCCATAATCCCAGTACTTTG
GGAGCCTAAGGTGGGTGGATCACCTGAGGTCAGGAGTTCA
AGACCAGCCTGGCCAACATGGTGAAACCCCATCTCTACTA
AAAATTCAAAAATTAGCCAGGCATGGTGGTGGGCACCTGT
AATCCCAGACACTCAGGAGACTGAGGCAAGAGAATTGCTG
AACCCAGGAGGCAAAAGTTTCAGTGAGTCGTGATCACACC
ACTGCACCACTGTTGCCTGGGCAACAGAGTGAGACTCTGT
CTCAAAAAAAAAAAGAAAGAAAGAAAGAAAGAAAGAATAA
AAAGCTATGCTTGGAACACAGAGGAAAACAAGTGAAAATG
AACTTAGACTACTAGCATGATCCCAGTTGGCAGTCAACCA
CATTTGGTGAAAAATACCAACATCTGATGGAAAAGTAGAA
AACAAGCCCTAGAAAGGCAAACTCCTCAGAATAAAGATGG
TGAAAACAGTCCTGGGTTATCACCTGACATGTTCTTCATG
GATCAGAGAAGCAGGTCTGCCATCAGATCTCAGGAAGTAG
GTTCTGGAGAAAAATAACCCATAAGCCTGAGATCTGGCAA
TTTCACACTGCCGAAGGTGAGAAGGTGACAGTTCACACCG
CCAAAGGTGGGAAGGCGAAAGTTCACACCGCCGAAGGTGG
GAAGGCGACAGTTCACACCGCCAAAGGTGGGAATGTGACA
GTTCACACCGCCAAAGGTGGGAATGCGACAGTTCACCTTC
TCACTGCCGAAGGTGGGAAGGCGACAGTTCACACCGCCGA
AGGTGGGAATGTGACAGTTCACACTGCCAAAGGTGGGAAT
GCGACAGTTCACCTTCTCACTGCCGAAGGTGGGAAGGCGA
CAGTTCACCTTCTCACTGCCGAAGGTGGGAAGGCGACAGT
TCACCTTCTCACCGAAGGTGGGGCGACAGTTCACACCGCC
GAAGGTGGGAATGTGACAGTTCACACCGCCAAAGGTGGGA
AGGTGACAGTTCACCTTCTCACTGCCAAGGTGGGAAGGCG
ACAGTTCACACCGCCGAAGGTGGGAATGTGACAGTTCACA
CTGCCAAAGGTGGGAATGTGACAGTTCACACTGCCCAAGG
TGGGAAGGCGACAGTTCACCTTCTCACTGCCGAAGGTGGG
AATGTGACAGTTCACACTGCCCAAGGTGGGAAGGCGACAG
TTCACCTTCACACTGCCAAAGGTGGGAATATGACAGTTCA
CACTGCCAAAGGTGGGAAGGCGACAGTTCACCTTCTCACT
GCCGAAGGTGGGAAGGAGAAAGTTCACACCGCCGAAGGTG
GGAAGGTGACAGTTCACATCGCCAAAGGTGGGAAGGCAAC
AGTTCACACTGCCGACGGTGGAAGGCAACAGTCCTAGGCA
TCATCAGCTCAGGAGTGAAGTGATTTCCCCAACAACAGTA
GAAATCACAACATACTGGATGGAGAATTAGAAATTCAAGA
TCTGGGTTCTGGCTCTACCACTTAACAGCCATTTGACCAC
AGACAAAAAGTTAATTCCTCCACGGCTGTTTTCTTAACTG
TGGCTTGGATATAATGATACCAACAGTGAGAAAGGAGTCA
ATGTAGGGGTACAAGTGCTTCAAAAACATTCTACAAATGC
TCAAGATTGTTTTCTCTCCTCCTTAGACATAATTAAGAAT
CCTTACAGATTCTTCTCCAAACTGTATTAATGCTATATTC
ATTCATTTACCAGGAAATATTTATCGAGTACCTTCTAGAT
GCTCAATAGAGTTACAATAGATGCTTAGGATACAGCAGTG
AACAATAAAGTTTCCACCCTCGCGAGTATTCTGGAAACAA
GTCCTTCATTCCATATGTAATTTGCAAATATTTTCTCTCA
ACCTGTGGCTTATCTTTTCATTTTCTGAAAATGTCACTGA
AGCACAAAAGTTTTGAAATTCAAAAATCCAATTGATTGAT
GTTTTTCCTATTATGGATCATGCTTTTTGTGTTCTATCTA
AGACATCTGTGCCTAACCCAAGATCTTGAATATTTTCTGT
TTTCTTCTAAAAGTTTCATAGTTTAGCACTTACATTAAGT
CCATGATCTATTTTGAGTCAATTTTTGTGCATGGGGTGAG
GTAAGGGTCTAAGTTTGTCTTGCTTTTTATCTCTTCATTT
AAAAACGTCTACTGGACACATTTGCCAAACTAAAGGTCAC
TGGCAACTTTTTCTGAGTGGTGGAAATGGAAGCCAGACTA
GAGCCAAGTGAAGAGTGGATGAGAAGGAGAAGGGAGACAC
TACCTGGTGTGGGTAGCTCTTATCATGAGGAGTTATATCC
TGAAGGAGAAGAGAAAGCATAGTCATTGAAGAAAGATGAA
GCAAACAAGCTTGGTTTTCATTTCTTTGGGGGAAAGTCTT
CCATTGCACCAGGTGACAGTTACAGAAGTTTTAAAAGAAG
ATGAATGCAAATGGCAGTGATTTGGTGGAGGGAAAATTTT
CAAGTATATAAACCAAAGTTACCAGATGAGAGAAAGTAGA
TGGAAGCTACATGTGGACATTTGTTAGTTTTGCTTATTTG
CTTGTTTGTTCTGAGGGAAGGCCTTTGGGGATTTACCTCT
CACCTACAGTGTCCAGTTCTAGGAGGACAATTAAACTTCA
TCCCTGCCTTGCTAGGAGCAAGGGCAAGGCAGTCAGGCTA
AGTAAAATTAAATCTTGAAGATATAGTGGCTCATGCCTGT
AATCCCCGCACTTTGGGAGGCCAAAGTGGGCAAATCACTT
AGGCCAGGAGTTCAAGACCAGCCTGGCCAACATGGTGAAA
CCCCATCTCTACTAAAATATAAAAATTAGCTGGGCATCGT
GGCACATGCCTGTAGTCCCAGCTACTCCAGAGGCTGACGC
AGGAGAATCATTTGAACCCAGGTGGCAGAGGTTGCAGTGA
GCTGAGATCATATCACAGCACTCCAGCCTGTGTGACAGAG
GGAGACTCTGTCTCCAAAAAAAAAAAAAAAAATCTTGAGT
ATATAGATGGTATGTATACTGAGCATACAGTATAAGCTAG
ATTAAATATTGAATATCAAGACAGCAAGAAAGAAAAAAAT
CATTGAGACTGATTCACCCCAGTGTTGTGCCTTAATATGA
TGATACCTGTTTGCTGACATTATAACTACAATAAATTCTA
TTAAAGAAGTAATTCTAAACATGAATTTATAAGTTGTCCA
TTAAGATAATAATAAATAGTACTTCAATAGAACTTTAATT
TACAAAGCTCCATCACAAACATTTCTTAACAAACTGTAAG
GAAAATGAGGCTTGTATATTACAACCATTTAACAGCTCAT
GGCACCTAACAGAGCCTGGCTCTTAGCACAAGCGTGGTAA
ATGTTTAAATGGATGAATGCATGATTACATGATTTTCCTG
CAATTGTGTAGTTAATAAAGGACCTGATTTAAAATTCAGA
GATTTCCAAATGACTTATAAATTAAATGAGACATACTTTT
CAAAAGATTATGTTTATAATTTCTGGACTAGGAAAAATTT
TTTAATTCTTAAGAAGAATACAGGAGACCTAAAATATAGG
CAGAGGGGCTAGGACTAAGGATGAGGGTTCCCATATAGTA
ACAAAATTAAAGTATCCAATGATAAGATGGGCAGAGCCTT
GTTTTTGTTTGTTTTTTTTAAAGTTTTGGGGGTTAGGGGT
GGGCAGCACCCAGCAGCCCAGGGAAAAGATCTCAGATGAA
GCAAAGCAGTGCTCTCCATATGCCAGTTTCTGTGTAGATA
TTCTTTCTTTCTAAGCACTGGCCTGTACCTCAGAGGTAAA
ATACCTATAATCTAGCACTTCCCAGATTCCCTTGTCAGCT
GACTTTTGATTCAAGTTCTCCCAATGAGAGGCGCTCACAT
AAAAACTCCTTGCTATGAATGTACCTATGCAACAATCTTT
CATGATTTGCACATGTACCCCAGAATCTAAAGTACAATTT
TAAAAAAAACTGAAGGGAAAAGGCAAGAAAAGCCATTTTT
ACCCAGACGCAGCTGGTGACAGGACTGTGGACGTCAGCAG
ATGGCAGACATGGGTTTCCCTAGCTGCTTCTGCAGTGGGG
GCCTCTTGAGACCCAGCTTGGGTGCTGCAGTCAGCCAAGA
TCAGCAGCCAACAGCTTCCAACAGACTTCAACTCTTCACC
CCTCCACCCCTCCACCCCTCCACCCCTCCCTCCATCCCTC
TATGGATGATGTGTGCCTCCGGTTACCTGTAGTTAACCCT
TGACACTCAAAATATCTTGGGTGGTTTCCATTTTCCTGCC
CAAACTCCAGTGCAATCGATGGAAGAGGGCAAAGCTGCTG
GGCAAAGGAAGAAAGGGGAGGAGACAGGACAGAGAAAGGT
GTGTCAGAAGATTTCAAGCATCTGCAAAGGGCAGAGGTTG
GGGAAACAGTCTATGAGTCAAATAAAAATGGGAAAGAAAT
CCATTTAATGAATACTTAGAGTGCCTACTATGTGCCAGGC
ATGGCGTAAGAGGCTAGAAAAATAAAACTGAACAAAGCCG
AATGTGGTCTTCCAGAGTTCAGTCTGGTGGAGGAAATGTA
AGTGATGCAATGAATCTAGAACAAAGGGACAAATACAAAG
AAGAGATAAGTAGAGGGTGCTGTGAGAGCCCCTGAGGGCG
TGTTCACATTATACCAGCATGGGGGAGGGCAGTGGAGGCA
CACAGGAAGAGCTTCCCAGAGGAGCTGATGCTGTAGCTGG
GCTTTGAAGAACCAGAAGCTGGACATCCTGGTGTGGGAGG
TAATTCCCAGGTAACATGCCAACTCCATAGTATTTAGGAT
CCTCACTGTGTTAGCTAACCGGACAGTCCCCACAGAACAT
CATTTGAGTTGGTGACTGATAAGAGGAGCTAGCTCCAGAG
ACACAGGAGATGGCGACAAATGTTCTTTCTTCCAAGCAGC
ACTTCAGTAATGATGCCGAGAGGGCAACCAAAAGCAGCAA
GATTCGGAGAAATCTGCATCCCTAATGGAACCACAGAGCC
CTGCTGATCTTTCTGCCCAGGTTGCCCTTGACAACCACAC
TATTGGGTATCTCCAGAGAACAAGGATATATGACTTTCAC
TTTCCTCTCCATGAGGCCCCCAAAATTACGTAGAGACACA
GGCTTCAGCATCTGCTTATAGTTAACTGGACCCAAGATAC
CCCAGAGCTTCAGGAGACAAAATAAATTAGGTTAGGCCTC
TGACGATTGAGTTCTGGGAGCTGGGTAATTAAATGAGTCG
ATACTTACCAAAAAAGTGCCAGCAGGTCACAGGAATTCAA
CACAAAGCTAATATAAGGCTATTATTAATACAATCTTAAA
AGCTGAACATCTTCCCCGCATATTTTTTTCATCAGTCATC
TTATTAAAACCTCTTTCAACCGTTCAGCAGTTTGTTTGTG
AATACATCGTCCCAACAAGTGATTATTCATGACATGCGTT
AGATGAATCTGTTCACAACAGTTTGAAAAATTGCCATCAC
ATGATCCCTTCAAGGATCTAGTTTCACCTCTCGGAAGAGG
TGAACATTTGGCCTTGCCCCTATTAGTAACCCAAGGCTGA
CTGGTTTGAAAAGTTGCTTAACTGCAATGCAGTACATAGG
TTTTCCCACCTTTTATATTGAAACAAAAGACTTTTTACCA
TAACCAGGACTCGAAAGACCATAGTCATTGTATCTAAATA
TGATACTAACACATTTTAAAAATATATTTGACATTAGTGT
CATTCTCACTAATTTGTATCCTTTCCTTTCTCAGTCTTAT
TCTCACATTCATGATATACAGCAGCCTTAAGAATTCCGTT
TGGTATTTATTCTCCACTTGACTAAGATATAAGCAGAGTT
TCAGTAACTTAAAACAAGTTCTCCTAGTTTTGCAGAAACT
TAAAACAACTAATTACTAGCAAAATGTCTAAGTCTCTCCT
GGGCATCTCTCTTCACTTAGGTGGCTGAGCTAATCTAAGT
GAATATGGCTATTTTCCCTTCCTTAAATTTCTTTTTTTTT
TTTTTAGATAGAGTCTTGCTTTTTCACCCAGGCTGGAGTG
CAATGGCACAATCCCGTCTACTGCAACCTCTGCCTCGTGC
GTTCCAAGGATTCTCATGCTTCAGCCAAGCAGCTGGGACT
ACAGGCATGCAACACCATGCCCAGCTAATTTTTCTGTATT
TTTAGTAAAGATAGGGTTTCACCAGGCTGGCCATGCGGAC
TCGAATACCTGACCTCAAATGATCTGCCTCCCAAAGTGTG
GGGATGACAGGCGTGAGCCACCACACCCGGCCAATTCCAT
AACTTTCTATCAAATTCTTTTATTGAAATTCAAAAGAAAA
ACATTAGGTAGCAACAATTTGTCAACTGTCAATTATACCA
GCATGGGGAGGGCAGTGGAGGCACACAGGAAGAGCTTCCC
AGAGGAGCTGATGCTGTAGCTGGGCTTTGAAGAACCAGAA
GCTGGACATCCTGGTGTGGGAGGTAATTCCCAGGTAACAT
GCCAACTCCATAGTATTTAGGATCCTCACTGTGTTAGCTA
ACCGGACAGTCCCCACAGAACATCATTTGAGTTGGTGACT
GATAAGAGGAGCTAGCTCCAGAGACACAGGAGATGGCGAC
AAATGTTCTTTCTTCCAAGCAGCACTTCAGTAATGATGCC
GAGAGGGCAACCAAAAGCAGCAAGATTCGGAGAAATCTGC
ATCCCTAATGGAACCACAGAGCCCTGCTGATCTTTCTGCC
CAGGTTGCCCTTGACAACCACACTATTGGGTATCTCCAGA
GAACAAGGATATATGACTTTCACTTTCCTCTCCATGAGGC
CCCCAAAATTACGTAGAGACACAGGCTTCAGCATCTGCTT
ATAGTTAACTGGACCCAAGATACCCCAGAGCTTCAGGAGA
CAAAATAAATTAGGTTAGGCCTCTGACGATTGAGTTCTGG
GAGCTGGGTAATTAAATGAGTCGATACTTACCAAAAAGTG
CCAGCAGGTCACAGGAATTCAACACAAAGCTAATATAAGG
CTATTATTAATACAATCTTAAAAGCTGAACATCTTCCCCG
CATATTTTTTTCATCAGTCATCTTATTAAAACCTCTTTCA
ACCGTTCAGCAGTTTGTTTGTGAATACATCGTCCCAACAA
GTGATTATTCATGACATGCGTTAGATGAATCTGTTCACAA
CAGTTTGAAAAATTGCCATCACATGATCCCTTCAAGGATC
TAGTTTCACCTCTCGGAAGAGGTGAACATTTGGCCTGCCC
CTATTAGTAACCCAAGGCTGACTGGTTTGAAAAGTTGCTT
AACTGCAATGCAGTACATAGGTTTTCCACCTTTTATATTG
AAACAAAAGACTTTTTACCATAACCAGGACTCGAAGACCA
TAGTCATTGTATCTAAATATGATACTAACACATTTTAAAA
TATATTTGACATTAGTGTCATTCTCACTAATTTGTATCCT
TTCCTTTCTCAGTCTTATTCTCACATTCATGATATACAGC
AGCCTTAAGAATTCCGTTTGGTATTTATTCTCCACTTGAC
TAAGATATAAGCAGAGTTTCAGTAACTTAAAACAAGTTCT
CCTAGTTTTGCAGAAACTTAAAACAACTAATTACTAGCAA
AATGTCTAAGTCTCTCCCTGGGCATCTCTCTTTCACTTAG
GTGGCTGAGCTAATCTAAGTGAATATGGCTATTTTCCCTT
CCTTAAATTTCTTTTTTTTTTTTTTTTTAGATAGAGTCTT
GCTTTTTCACCCAGGCTGGAGTGCAATGGCACAATCCCCG
TCTACTGCAACCTCTGCCTCGTGCGTTCCAAGGATTCTCA
TGCTTCAGCCAAGCAGCTGGGACTACAGGCATGCAACACC
ATGCCCAGCTAATTTTTCTGTATTTTTAGTAAAGATAGGG
TTTCACCAGGCTGGCCATGCGGACTCGAATACCTGACCTC
AAATGATCTGCCTCCCAAAGTGTGGGGATGACAGGCGTGA
GCCACCACACCCGGCCAATTCCATAACTTTCTATCAAATT
CTTTTTATTGAAATTCAAAAGAAAAACATTAGGTAGCAAC
AATTTGTCAACTGTCAATTTCACAATCCAACATAGGCAGA
TGTCAGGAATGGGAAGCAGAGACCAGAGGGACCCGGATGA
GGGCAGAGTTCTGTTGAGCTGTGTCACGGTTTGAGTCTTG
AGGTTCAAGGCAGTATGACACAGATGGTTTTAAGCAGGAC
ATAGGCTGATGTGCGCAGCAGAGGCGGCAAGGAAAAATAA
AAACAGACTGCAAGGCAGGAAAGCAAGACATACAAAAGAG
CACCTGGCCTTTCATAATCCACCATGCCAACAGTTGCTTT
TGTTTTTCCTAGTTATAATTAATGCTCAAGCCAGGTGACT
GAGCCAGGCCTACAGCACTTTCATTAGCCACCATTGCTCA
GACAGCATTCTGGATAGAGAAGTCACTTTATAAGGCTGAC
TGATGATGTTGCCGAGTCTTCAGGGATATGCACAGGCTAG
AATATAAAGGGGCCTTCACTGCTCTCTGCTTGAGTGGTTC
TCAGCCTGCCCATTCAATCTGCCAGTGGTCCCTATCTGGG
TTATGAAAACTAAATTCCGGCCGGGTGCAGTGGCTCACAC
CTGTAATCCCAGCACTTTGGGAGGCTGAGGTGGGTGAACC
ACAAGGTCAGGAGTTTGAGACCAGCCTAGCCAATATGGTG
AAACCCTATCTCTAATAAAATTCAAAAATTAGCTGGGTGT
GGTGCTGTGTGCCTGTAGTTCCAGCTGCTTGGGATGCTGA
GGCAGGACAATTGCTTGAACCCAGGAGGTGGAGGTTGCAG
TGAGCTGAGATCACGCCACTGCACTCCAGCCTGGGTGACA
GAGCAAGACCCTATCTCAAAAAGAAAAATTAAATAAATAA
AAATTAAATTTCTCTCCCACTGAATGTTATGAGTTATTAT
ACAGGGATTTTTTGATAGATTTTTTAAAAAATCAATTCAA
GAAATGTCTCAAATTTACATTTTAAAATTTCACATATTTC
AGGGAAAATTAAAATTTACATTTAATAGAAACACTAGGAA
AAGTAGTATCATCTGCATATTGTACCCCAAAACCTTGTTC
TTCCAGACACAAATCCACTCAGAGAATAAAGAAAACAATT
CTTATGATTTACTGAGCTTCTCCCATGAGCCAAATGCTGT
CAGGTACAAGGAGAGACATAGGAGTTGACAGCTTAGTGGG
TCAACTGATTCATCAAGAAAAAATTACAGTCAGTGCAGCA
TTCTAGCTGCAGCAACTCTTCAGAACAAATGGGCCTCTGC
AGATCTGCGGGCCCACTGAAAATAGCACATCCTCCTCCAG
CCCTCCACTGCGTCTGGAAGAGGGAGAGAAGCCCTCGGTT
AGGGGCAAGATCTGAAACCAGAGAAGACCTAAAGCTGCAG
GGCTGAGAAGTAGTAGGAGTGTGTTGAAGAGCAAACAGTA
AACACCAAACCAGGAAACTTTCTTGTAGAACAGTCCCTTT
CCCATTAATCAGTAGTGCTCACTTTATATCAAGAAACTAC
TCCAGTGTGAAACTCCCACAGTTGCAAGCTAAGAACCCAA
GGCCAGTGTTTTTACTTTGTGTTGTGTTTTCTACTGGTCT
TTTAAACTGTTTAGCTAGAGACTTCTAGCCTGCTTAGGGT
GTATTAGCACTTCAAAAATGATTTGTTCTTTTTTTAGTCA
CTTACACTAGTCAACACGAAAAATATTGGCTAGGGCAGCT
ACAAGAGATTCACTTTTTAAATTCTATTATTATACAAATC
ATGTCTGTAATTATTCTACAAGATTCCTTTAAGTAGGGCA
TACCTTTATGTTTCTAATAATCCCTATTCTCAAAATACAA
AAGCTTAATTATACCCCATTTATCTCCAGGTAGAATTTTT
CGTAAGCTCATTACTGAAACCACACTCATAAGCAGATAAG
AATAAACAGGCAGAAAGATCAGCAGAAAGTGTAACCGCTA
TTACTAACTCCTGTATTGTGTTCTATAAGAAACCTGAGGG
CCGGGCACGGTGGCTCACACCTGTAATCCCAGCATTTGGG
AGGCTGAGGTGGGTGGATCACGAGGTCAAGAGATCAAGAC
CATCCTGGTCAACATGGTGAAAACCCGTCTCTACTAAAAA
TACAGAAAAATTAGCTGGGCATGGTGGCGCGTGCCTGTAA
TCCCAGCTACTCAGGAGGCTGAGGCAGGAGAATTGCCTGA
ACCCAGGAGGCGGAGGTTGTGGTGAGCTGAGATCGGCCAT
TGCACTACAGCCTGGGTAACAAGAGCGAAACTCCATCTCA
AAACAAAACAAAACAAAACAAAACTGAAACAAGCCACACA
GTTGTGCATAACATATGGTAACAGATTTGAAGTAAGAACC
CACCACCAGCAGATATACTTGGCAGATGCCCAGATACGTT
AAAGGTGTGGAACTACAGAAATCAGACAGAAGGACTCTGA
AAGTACAGGCTCAATTTACTTAAGGACAAGCAGTTCCCCA
CAGCCCAGTAAGACTTCCATTATCTTGCTTCATTGTAAAA
ATCACTGGTGTTCATATCCATTATCTTAAAGTCACAGGTA
ACTAACAATGGGTATACAGAGTATCAACAGCAGAGCTTCT
TAAATGGGCTTCTGCCAGCTAATGTATACCTCTGCCTAAT
GGTACACAGTATTAGACATTGCAGAGTGGTGTTTCCCACA
CGACTGACATTTAAAGATGTATCTTATATCTCAACCCAGT
TATAGAAGTTGTGACAGCCAGTCTCCAAGATGGCCCTGGA
CAGTCCCCACCTCCTGACATTTACACTCTCGTCGCATCCC
CCTTGCACTGTACCAGGATCAGTGGATGTGACTGACAGAA
GAGAAGAGAATCATAGCAGAGTTGATGACCTCTTACTTTT
GATCTGACACTGCATCTTCTGTCTTAGGGGCACTCTCTTG
TTCTCTTAGATCCTGTGTTCTGGTGGAAACCAGCAGAGAT
ATCATGAGTAGCCGTAAGGAAAGGCCTATGTGGTGAGATG
CTGAGGCCTCCTGCCAGCAGCCACAAGGATAGGTCTGGAA
GAGAATCTGTCTGCCCAGCGAGGCCTTCAGATGGCCTTCA
GATGACCGTGGCCCTGGGCTGACAGCTTGTCTTCCACCTG
GATCAAACCACCATCTGTGAGCTAAGCAGCTCAGATACCT
GACCCTTCAAAACAACAAATCCTTGTTTTAAGCTGCTAAG
TGTAGGGGTAAATTGATAACTAAGGTAAATATCTAACTAA
AAAGAGTACCCCCCAAAAAAACTGTCATTACCTTTACTGT
ACCCCACAAATACTGGTATTTTCTATGCCATTATTGTAGT
TATTTTGAGACAGAGTCTCGCTCTGTTGCCCAGGCTGGAG
TGCAGTGGTGTGCACTCCAGAAGTTGGCTTGGGGCAACTT
CTGTCTCCTAGGTTGAAGTGACTTTCCTGCCTCAGCCTCC
CGAGTAGCTAGGATTACAGGCATGCACCACCATGCCCATC
TGGTTTTGTATTTTTAGCAGAGATGGGGTTTCACCATGTT
GGCCAGCATGGTCTGAAACTCCTGACCTCAAGTGATCTAC
CCACTCAAAGTTCTGGGATTACAGGAATGAGCCACTGCCC
CCAGCCTTATTCCATTTTCAAATGTTGCCTGAAACCCACT
AAAATGATTATGACCTACAACAGGTCATAATCTGAATGGT
CCAATAGGCAGTAATAATATACAAAATAGCACAACTACAT
GGAAACTAAACAACCTGCTCCTGAATGACTACTGGATAAA
TAACGAAGGCAGAAATAAAGATGTTCTTAGAAAGAAAAGA
AAATGAAGACACAACATATCAGAATCTCTGGGACACATTT
GAAGCAGTGTCTAGAGGAAATTTATAGCACTGAATGCCCA
CATGAGAACTGAGGAAAGATCTAAAACCTACACCCTAATG
TCACAATTAAAAGAACTAGAGAAACAAGACCAAACAAATT
CAAAAGCTAGCAGAAGACAAGAAATAAGATCAGAGCAGAA
CTCAAGAAGATAGAGACACAAAAAATCCCTTCAAAAAAAA
TCAGTAAATCCAGGAGCTGGTTTTTTAAAAGATCAACAAA
ATAGACAGCTAGCCAGACTAATAAAAAAGAGAAGATTCAA
ATAGATGCAATAAAAAAAATGATAAAGGGGATATCACCAC
CGATCCCACAGAAATACAAACTACCATCAGAGATTACTAC
AAACACCTCTATGCAGATAAACCAGTAAATCTAGAAGAAA
TGGATAAATTCCTAGACACACCCTCCCAAGACTAAACCAG
GAAGAAGTTGAATCTCTGAATAGACCAATAACAAGGTCTG
AAGTTGAGGTAGCAATTAATAGCCTACCAACCAAAAAAAG
TCCAGAGCCAGAAGGGTTCACAGCCTAATCCTACCAGAGG
TAGAGGAGGAGCCAGTATCATTTCTTCCAAAACTATTCCA
AACAATACAAAAAGAAGGAATCCTCCCTAACTCATTTTCT
GAGACCAACATCATCCTGATACCAAAACCTGGCAGACACA
CAACTAAAAGAGAAAATTTCAGGCCAATATCGATGATGAA
TATTGATGCAAAAGTCTTCAATAAAATACTGGCAAACTGA
ATCCAACAGCCCATCTAAAAGCTTATCCATTGTGATCAAG
TTGGCTTCATCCTAGGGATGCAAGGCTGGTTCAACATATG
CAAATCTATAAACATAATCCATCACATAAACAGAAAAAAA
CCACATGATTATCTCAATAGATGCAGAGAAGGCCTTCAAC
AAAATTCAACAGCCCTTTATGCTAAAAACTCTCAATAAAC
TAGGTATCGATGGAATGTATCTCAAAATAATAAGAGCTAT
TTATGACAAACCCACAGCCAATATCATACTGAATGGGCAA
AAACTGGAAGCATTCCCTTTGAAAACTGGCACAAGACAAG
GATGCCCTCTCTCACCACTCCTATTCAACATAGTATTGGA
AGTTCTGGCTAGGGCCATCAGGCAAGAGAAAGAAATAAAG
GATATTCAAATAGGAACAGAGGATGTCAAATTGTTCCTGT
TTGCAGATGACATGATTGTATATTTAGAAAACCCCATCAT
CTCAGCCCAAAATCTCCTTAAGCTGATAAGCAACTTCAGC
AAAGTCTCAGGATACAAAATCAATGTGCAAAAATCACAAG
CATTCCTATACACCAATAATAGACAAACAGAGAGTCAAAT
CATGAGTGAACTCCCATTCACAATTGCTACAAAGAGAATA
AAATACCTAGGAATACAACTAACAAGGGATGTGAAGGACC
TCTTCAAGGAGAACTACAAACCACTGCTCAAGGAAATAAA
CCAGTAAATCTAGAAGAAATGGATAAATTCCTGGACACTT
ACACCTCCCAAGACTAAACCAGGAAGAAGTTGAATTCCTG
AATAGACCAATAACAAGGTCTGAAGTTGAGGCAGCAATTA
ATAGCCTACCAACCAAAAAAGTCCAGGACCAGATGGGTTC
ACAGCCAAATTCTACCAGAGGTAGAGGAGCTGGTACCATT
CCTTCTGAAACTATTCCAAACAATACAAAAAGAGGAATCC
TCCTAACTCATTTTATGAGACCAACATCATCCTGATACCA
AAACCTGGCAGACACACAACTAAAAGAGAAAATTTCAGGC
CAATATCGATGATGAATATTGATGCAAAAGTCTTCAATAA
AATACTGGCAAACTGAATCCAACAGCCCATCTAAAAGCTT
ATCCATTGTGATCAAGTTGGCTTCATCCTAGGGATGCAAG
GCTGGTTCAACATATGTAAATCTGTAAACATAATCCATCA
CATCAACAGAAAAAAATCATATGATCATCTCAACAGATGC
AAAGAAGGCCTTCAACAAAATTCAAAAGCCCTTTATGACA
AAAACTCTCAGTAAACTAGGCATCGATGGAATGTATATCA
AAATAGTAAGAGCTATTTATGACAAACCCACAGCCAATAT
CATACTGAATGGGCAAAAACTGGAAGCATTCCCTTTGAAA
TCTGGCACAAGACAAGGATGCCCTCTTTCACCACTCCTGT
TCAACATACTATTGGAAGTTCTGGTTAGGGCCATCAGGCA
AGAGAAAGAGTATTTGAATAGGAAGAGGACGTCAAATTGT
TCCTGTTTGCAGATGACATGATTGTATATTTAGAAAACCC
CACCGTCTGAGCCCAAAATCTCCTTAAGATGATAAGCAAC
TTCAGCAAAGTCTCAGGATACAAAATCAACATGCAAAAAT
CGCAAGCATTCCTATACACCAATAATAGCAAACAGAGAGC
CAAATCATGAGTCAACTCCCATTTACAACTGCTACAAAGA
GAATAAAACACCTAGGATTACAACTAACAGAATGTGAAGG
ACCTCTTCAAGGAGAACTACAAACCACTGCTCAAGGAAAT
AAGAGAGAACACAAACAGATGGAAAAACATCCTATGCTCA
TGGTTAGGAGGACTCAATATTGTGAAAATGGCCATATTGC
CCAAAGCAACTTACATATTAAATGCTATCCCCATCAAGCT
ACCAATGACTTTCTTTGCAGAAGGGGGAAAACCCACCTTA
AACTTCATATGGAACCAAAAAAGAGCCTGCATAGCCAAGA
CGATCCTGAGAAAAAAAAAAAAGCTGGAGGCATCATGCTA
CCTGACTTTAAACTATATTACAAGGCTACTGTAACCAAAA
CAGCATGGTACTGGTACCAAAACAGAGATATAGACCAATG
GAACAGAACAGAGACCTCAGAAATAATGCCACACAACTAC
AACCATCTGATCTTTGACAGAAACAAGCAATGGGAAAAGG
ATTCCCTATTTAATAAATGGTGTTGGGAAAACTGGCTAGC
CATATGTGGAAAGCTGAAACTGGAACCCTTCCTTACACTT
TATACAAAAACTAACTCTAGATGGATTAAAGATTTAAATA
TGAGGTCTAACACCGTGATAACTCTAGAAGAAAACCTAGG
CAATACCATTCAGGACACAGGCATGGGCAAGGACTTCATG
ACGAAAACACCAAAAGCAATGACAACAAAAGCCAAAATAG
ACAAATGGAACTTAATTGAACTTAAGAGCTTCTGCACAGC
AAAATAAGCCACCAACAGAGTGAACTGGCAACCGGCAGAA
TGGGAAAAACTTTTTGCAATCTACCCATCTGACAAAGGGC
TAATATTCAGAATCTAGGGAGAACTTAAACAAATTTACAA
GACACAAACCACCCCCATCAAAAAGTGGGAAAGAATATGA
ACAGTCACTTTTCAAAAAGAAGACATTTATGCAGCCAACA
AACATATGAAAAAAGACTCATCACTGATCATTACAGAAAT
GCAAATCAAAACCACATTGAGATATCACCTCACACCAGTT
AGAATGCTGATCATTAAAAAATCAGGAGACAACAGATGCT
GGAGAGGATGTGGAGAAATAGGAACACTTTAATGCTGTTG
GTGGGAGTATAAATTAATTCAACCATTGTGGAAGACAGCA
TCGGGATTCCTCAAGGATCTACAAATAGAAATACCACTTG
ACCCAGCAATCCCATTACTGGGTATATACCCAAAGGATTA
TAAATCATTCTATCATAAAGACACATGCACACATTTATTG
CAGCACTGTTCACAATAGCAAAGACTTGGAACCAACCCAA
ATGCCCATCAATGATAGACTGGATAAAGAAAATTGGCACA
TATACACCATGGAATACTATGCAGCCACAAAAAAGGGTAA
GATCATGTCCTATGCAGGGACATGGATGAAACTGAAATCA
TCATTCTCAGCAAACTGACGCAAGAACAGAAAACCAAATA
CAACATATTGTCACTCATAAGTGGGTGTTGAACAATGAGA
ACACATGGACACAGGAGGGAACATCACACACTGGGGCCCG
TGGGGTGGGGGCTAAGGGAGTAATAGCAGGGGGTAGTGGG
ATTGGGGGGGATAGCATTAGGTAAAATACCTAATGTAGAT
GACAGGGTGGCGGATGCAGCAAACCACCACCAAGACACAT
GTATATCGATGTGATCTGCACATGTACCCCAGAACTTAAA
GTATAATTTTAAAAAATACCAAATATCTGGAATTCCTTAT
ATACATACATACATATACATTTATACATACATAGAGAAAG
AGAGGAGAGGGAGGGGGAGGACGAGGACGAGGGAGGGGGA
GGACGAGGACGAGGGAGGGGAGGACGAGGACGAGGGAGGG
GAGGACGAGGACGAGGGAGGGGAGGACGAGGACGAGGGAG
GGGAGGACGAGGACGAGGGAGGGGAGGACGAGGACGAGGG
AGGGGAGGACGAGGACGAGGGAGGGGAGGACGAGGACGAG
GGAGGGGAGGACGAGGACGAGGGAGGGGAGGACGAGGAGG
GGAGGACGAGGAGGGGAGGACGAGGAGGGGAGGACGAGGA
GGGGAGGACGAGGAGGGGAGGACGAGGGAGGGGGGAGGAC
GAGGGAGGGGGGAGGACGGGATCTTTATTGCTAACAAACC
ATATCCATCTCTATTACTTTAATTGATTCTTACAATCACT
AGAGTTAAGAAAGGATTAAAATATCCACTTTCCCCATGAG
TCAAAATTGGTGCTTGAAAAAGGCTATTTAACATGCCTAA
AGTGAAAGAAGTAAGACCAACAGAGCTGAGCCCAGACCTC
AGGCCTTCTGATTCCAGCTGCCCTTTCCACTGTCACCTTT
GCTATGTTTCCCCAGAAGTCATCTATTATATAAATTTTAT
ATTATAATTTATATGTTTATGGAAAATACATATTAAGCAT
GCACTATATATTATAGATGTATGAAATACTCTATATGATA
TAAAAAGCTTGTAATCTGTTATACAGATATCCTGCTGGAT
TTTTGAGTCCCCCAGGACCCCACATTCTGGTTTTCCTCGT
AACTCACTTGCGGCTCCTTCCCAGATGTCTTTGCTGATTC
CAGCCTCACCCTGCTGGAGAGCCAGGGCTCACTGGTCCTT
AGTCCTCTTCTCTCCTCTGTGTACTCATTCTCTTGGTAGT
CGCTCCACGCAATCTCTGGGTGTTAAGTGCTACCTACGCT
AGAGACTCCCAAACTGATTTCCAGCTCAGACCTCTTTCCT
GCAGTAAAGAGCCATGCATCTCCTTACTTTTTAAATCTCT
ACTCAGATGTCTAAAAGCAATTTCAGGCAGGGCACAATGG
CTCAAGCCTGTAATTCCAGCACTTGGGAAGGCCACAGCAG
GCCAATTATCTGAGGTCAGGAGTTCGAGACCAGCCTGGAC
AATATGGTGAAACGCTGTCTCTACCAAAAATACAAAATTA
GCCAGGTGTGGTAGCACATGCCTCTAATACCAGCTACTTG
GAAGGCTGAGGGAATCACTTGACCCCAGGAGGCAGAAGTT
GCAGTGAGCCAAGATCGCAACATTGCACTCCAGCCTGGGC
AAAAGGAGCAAATCTCTGTCTGGAAAACAAAACAAAAAGC
AATTTCAAACTTCACACATCCCAAACTGAACTCCTGATCT
TCTCTGGCAACCTTCCCTCAGTTGATGGTAACTCCATCCT
ACCAGCGGCTCAGGCTAAAAACCCTGCCTTCATACTTGAC
CCTGTAACCCTGATTTCCAATCCATCAGCAAAGCCTGTTA
GCTCTACTTTGAGAAGTATCTTCAGAATCTGATCACTTCC
CACCACTTCCACTTTAAAAGCCTCCTAAAGGGCTCCCCTT
ACTCCCCAAAAGCCATTCTCAACAGAACAGCCAGAATGAT
CCTTTAAAAACCCAAGACACATCTCCCCTACTTAACACTG
CAATTGTTCCCCACTTCACTCAGAAGAGCAACCGGAGTCT
TTATTATGGACTACAAAGCATTGCACATAGGATAGAGGCA
AGGTGAGGTTGCAGAAGCAGACTGAGATTTAGCCTTTAGC
CAAAAGTGAGCTCAATGAATCAACAGTATTCTAACCCTCC
CCCCACCGACCCAATTCTAATATTTATCTGCTTCGATAGA
AGAACAGAAGAATTGAGTGTGCCTTGTGTTCCTCAGACCA
CACCTGGAGGGTCACTCTCAATTTCAAGTGCCTACTTTAA
AGACAGATTGACAAAGAGAAACATGTCTGATGATACAAAC
CAGGCTGAAGTGGGGACGTAAAAGAATACCATCTGAGGGG
GTGATGCAAGGAACCGGTATGTTGAATATGGATAAGTAAC
CAGAAAACAGGCTTTTCAGGTGGATTTCAGTGCAATTAGG
ACTATAACCAAATGGGCTGCCTTGGGAAGTTTCCTGTCAC
TAGATCATTTTGGCAACCTCAACATCCAGTCTCAGGGTTT
TAAGTGCTACCTATATACTCAAAACTCCCACATTTGTATT
TCTAGCTTTGACTTCTCTCCCATACTCCAGACCTGGGATG
ATGAATTTATGTGTCAACAAGGCTAGGCTATGGTACCAGC
TGTTTAGTCAAACAGCTGTCTCAATGTTGCAGGTAAGGTA
TTCTCAAAATGTGATGAACGTTTAAATCAGTAGACTTTGA
GTAAAGCAGATTACCCTCCATAGTGTGGATGGGCCATATT
CAATCAGTTAAAGGCCTTAAGAGAAAAGACTGAGGGCCCC
AGGGGAGAAGAAATTCTGTCTTCAGACCACCTGTGACTCA
GAAGTACATCAACTCTTCCCTGGTCTTTAGTCTGCCAGCC
TGCCCTGCAGAGTTCAGATTTGCTATTTAAAATGAAAATA
GACACACACACACACACACACACACACACACACACACACA
CACACGGAGTACAACCTATTGATTCTGTTTCTCTGGCAAA
TCTTGATTACCGTAAGACCCACAGATCTCCCTGCCTTTTT
TTTTTTTTTTTTTAACTCTCTGCTTGGACAACTAAAAGTT
GCAAACTTAGCACATTCTTGTTCCGACTGTTGGCTGAACT
AGATCAAGGTACTTGATCTTTCAGATATTCTGTGAGCTTT
GAAGGCGTTTGTAGAGAAATGAAGGTGCACAGGCTGAAAA
GGGAAAAAGAACTATTGAAGAATTGGAGCCCAGTAGCCCT
CTAAGAAATGAAATCCAGAAAGGCTAAGACATTTGGCATC
TGAACCCATCCACTGACAGGTAGAAGACAGAAACTATCAC
GGAGTAGAATTCAGAGATCATTTAGTCTCGCTTTCTTTTG
GTGCAGAGTTTTGTTATAACCTAGCCAGTTGTTACTAAAA
TGAAATCCCTTTAATAAAATTGTATCCCTTATTTTGAGCT
GAGACTAGACTGTATCCTTCATCGAAGTCTTGGTCATGGT
TCTGCCATGTTAAACAATACAGAATAAGTAAATGTACACT
CCAGCCATGGATATATCCCAAGACAGCTCTTTAAACCCTC
TCCTACCCATGCCTTAATTTACAGAGCATGGGTATTTCTC
AAATATTTGACGTATTTCTCAATCAAATCGGTTTCCAAAC
CCCTAACCATTACAACCACATTAGACACATTCTAGTTTGG
TAATCTCTCTCAAAGAGCCTTCCCTCATCCATGCCTCCTT
CCATCTATCCATCCATTCATGCTTGTAGTATTGTGAGCTC
ACAATATACAGGTAGGAGATATATAGAAATGATCAAGATA
TAATCTCTCTTTCATGGGGCTGGGAAAGTAAGGGAATGTT
TATTGGGAGAAGACCTATAAATAAACAGACCATTACTGTG
CTGTGTCATAAATGGTAGGATAGAAAGGTGAACTATAGCT
ACAGGAGCCTATGAGAGATATCTGGTAGGCTGTTCAGAGT
GAAGTCTTGACCTGAGCTGAATTTTGAAGGTTAAGGAAGA
GTTAATGGGACGATATAGAAGATGAACGTAGAGGACACAA
GTAGGGTGTGTGTGTGTGTGTGTGTGTGTGTGTGTGTGTG
TGTGTGTGTGTAATGATATTCTAGGCAGAGAAAGTAGCTT
ATAGAAACTAAATACAGGGCCAGATGTGATGGCTCATGCC
TGTAATCCCAGCACTTTGGAAGGCCGAGGCTGGCAGATCA
CCTGAGGTCAGGAGCACAAGACCATCCTGGCCAACATGGT
GAAACCCCATCTCTACTAAAAACACAAAAATTAGCTGGGT
GTGATGGCGGGCATCTGTAGTTCCAGCTACTCAGGAGGCT
GAGGCAGGACAATTGTTTGAACCCGGGAGCTGGAGTTTGC
AGTGAGCCGAGATTGGGCCACTTCACTCCTGCTTAGACAA
CAGAGGAAGACTTCATCTCAAAAAAAAAAAACCAACCTAA
ATACAGAAGGAAGGAAATATGATCCATTAGGTGAATACAG
GTAGGGAAGAGCTCTGCAAGAAGCTGGGTATGACTGAGGG
AATAGGGGAAGAGGTAAACTGGGAGCAGAATATAAGTAAT
CACAATAATAGTGAATATTTATTAGGTGTTTAGTATGTGT
TAGAACTCAGTCCTCTCAACACCACTGTCAGGGTTGTACT
ATTATTATCCCAGTTTTACAGAGGAAAAAGCTGAAAACCC
AGGAAATAAATAACTTGCCCAAAGGTTCTCAGCTGGTAAG
TGGATGAACAAGGTCCTTACCCAGGAAGTATAGTTTCACA
GCTCACAGCCGTAACCACTGACTTCCTACCCGCTCTCTGA
ACTTGCTCCTCATGGGAGTTTGCAGTTTATCCTAAGGCAT
AGGGAGCTGCCCGCGTTAAGCTGAGGAATGACTGGATAGA
GACTTACTTATCATCTAGAAAAATTTTCCTCTGGCTTTAG
CCAGAGCACAAGGGAGAGGGCTCAAGAGTGGGGTGGGACA
GTTTCATAATTTTTTAACAACCATTTTTATACAATGTCAA
AAATAACTTTTAGGTGATAATTTTTATGTCAGTTGATAGC
AGACACTTCAAAATAATTAAGGAAGTATTATCATTCTTTA
TTAATCTCTACTTTTAATTATGAAAGGATAGTTTGTAAAC
AAGTAATAAGACCTTGGCAGGGCACCATGGCTCATGGTTG
TCATCCCAGCACTTTGGGAGGCTGAGGCAGGCAGATCACC
TGAAGTCAGGAGTTCAAGACCAGCCTGGCTAACATGGTGC
AAACCCATCTCTACTAAAAATGCAAAAATTAGCCAGGAGC
GGTGGTGTGCATCTATAATCCCAGCTGTTCAGGAGGCTGA
GTCAGGAGAATCGCTTGAACCCGGGAGGCAGAGGTTGCAG
TAAGCTGAGATTGTGCCACTGCACTCCAGCCTGGCAACAA
GAGCAAAACTCTATCTCAAAAAATAAATAAATAAATAAAT
GATCTCAAATCAATGTATTCTTGGCCTATGTAGGATTTAA
AATTTTTTAATATTCATCTGTTATAATTGGAACAAAACAT
GTCTACAAACAAATGAGAAACTGTGTTTGAATTTTCACAA
GTATGTTTGGATTTTGAATGCCTTGTAGTTCACGTTTGGA
AATCGGACCATGCTAATGTCTTCATATCCTTATCCTTGTA
TCAGTATAGAAAATTTGGCTTCAATCAACAAACAGATAAT
CCTTTACAATAAAGAATTGTGATCTGGTTTCAAAAAGAAA
AAAAAAGAGTGGGGTGGGAGGCCAGTTCTGAGACATGGTG
AAGACCCTGCAGAGGTCAGCTTGAGAGGTCTGAATCAGGC
TTCAAAGGTCTCAGAGGACTTAGCAGCACATAAATCCCTG
CCCTTCCACCATTTCTTCCCACTTTCAATCCAGGACAGAC
ACACAGACACACACACACACAGACACACACACACACTCTC
TCTCTCTCTCTCTCTGTCACAGAAATGGTGTCTTCAGACA
GGTTATGTGAGATGGCTGCATAATACATATGGGCTGTTTC
AAGTTTTTCCATATGGATTTTTTTTTTCCTATCCTCCTTA
CAATGTGTTATTTTTGTCTTCTGGTGTAAAAGAATGTTTT
TGCAATTTCATAGTTGAAACATTTTTCTACATCAAAAGTG
AAAATCCCTACTTTGGAATGTTTTTCTTAGCAGAAAACTT
TGAAAGTCTCTTTCCCTATTAGTGAGTTTACATTTGACAA
AAATTAAACATGACACCCAGGTTAAATGCCACGGACTTCA
ATTTAAAGTTCTGGTGTAATGCCACCATCAGGTCAGCAGG
TTTGTCTTTCATTTCCTTTATGAAAACATTAGTTTTGACG
AATAATCTCGATAATCTCATTTGCCTGAGGACACATGGGA
TTTCAAACTTGGCAAGTTTGCTAAACTGTTGGATTTGGCC
AAAATATAACTTCTTGGGTGAACATAAAAATGTTTAGGTT
TGATTTTTGAGCTTCAGCTTTGCTGCCCCCCTCTCCTAGA
GAATTCTCCTAAGAACCAAGTCTAAGGGCATTTCAACTCT
AAATGGAGAGAACCAAGGAAATCGATAGATACATTGCTCC
ATTCATATCAACTGTGTGGTCATTATTTCTGGTGGAGAAG
ACCTGCTGGCGGCAGAAATGTCGGAGATGCTCAGAGGTAT
CTCTTCTCTCTTTAGAATGTGTTAAAGGCCAGAGCTATTC
CCCAATTTAACAAATTCCTTTCTCTCCTCTCTTCTAAACC
ATTACTTGGTCCCACTCCACGACTTGAAGACCTTGGCAGC
CTGTGAGCCTGGCGTCCAGACCACTTCATCAGACATCAGG
GAGTGAAGCTCAGATGACAAACTTGGGCTGATCCAGAGGC
CATGGTACTGTTACCAGATCTAAAGATAATTATGGATTTT
TATACTTTTTTTTAAATAAAATGGGCTCAGAAAATTCTTT
GTTTCCTTCTATATCTCAGCAGTTAATAGAGGTTCAATGT
TAAGATGTAAAAGAGCAATTGAGGACTATGCCCCTACAGA
CTGATCTACAAGCCCACTCAACTGATCTGAGATAATCATC
AGTGATGTTATGGCCTTCACAAAGGACTGGGACTGTGAGC
CATGGAGGGTGCAAACCTGGAAGTGATGTAGGGTGAGCAG
CTGCAGATTCTCCTGAGCTCCTCTTTCACTAAAAGCATGC
ATCCAAAGGTGTGTGCTCTGGCTAAGAAGGTCATGGGCAG
TGTTCCCAGCTTCACAGATGGTCAGCAGGTAGAAAGGCTA
AGCTACCACCTCAGCTTTTCAAGCTCCAAATAAGAAATGC
AAACACAGAAGTTGATGGTTACCAAGACAACATCGAATGC
CAGTTGCTACAGAATAGAAAGAGAACATGACCAAAAGAAG
ACCTGGTCAAGGGGAATGGACAAGCTACTTGGAGGAGGCT
ACAGAAGGCATAACATGGGGACAATTATGACCACAAGTCA
AAGAGCACAAAATTAGATCCTCAGATTAGCCTGCTTCTCT
CTCATGAAGGCTTTATTGGTATTTATTCAGCATTTATATG
TTAAATTATGTAAGGTAATTATGGCATTAAGCTGACAGCC
TCAGAATGACTTTTCTGTCATTCCTCCAAAAGAATCCTAG
CTTAGCCCTGCCTCCAGTTACTTTTTTCAACTTTCTTCCC
TCCGGTTTAATCTCCCCACTTCATGGTCCCCACTCGTAGC
TCTTTAGGGACAGCCGAGAACTATTTACTAACAACACAGT
ATTTTACAAATGAGCACATTTTAAAGAAATAACTTGCACT
GCATTTAAATAAAGTTATACCCTGAATAAATAGTATCAAA
ATAATGACTTTTTTTTTTTTGAGACGGAGTTTCCCTCTTA
CTACCCAGGCTGGAGTGCAATGGCGCAATCTCGGCTCACT
GCAACCTCCGCCTCCTGGGTTCAGGCAATTCTCCTGCCTC
AGCCTCCTGAGTAGCTGGGATTACAGGCATGTGCCACCAT
GCCCAGCTAATTTTTTGTATTTTTAGTAGAGACGGGGTTT
CATCATGTTGACCAGGATGGTCTTGATCTCTTGACCTCGT
GATCCACCCACCTTGGCCTCCCAAATGCTGGGATTACAGG
CGTGAGCCACCGCGCCCAGCCCCAAAATTATGACTTTGCA
TCAAAGAGCTGGAACCTTGAATGAACACATGCAGGTGGAA
AGCACATTACTTAAGACTTTCCAATCAATAGAATTTGTCA
TGAACCATTCAGCAAAGCATTGCTTCTGTCGTCCACTTTT
TAGTATGGAACAAATTTTCCTCTTTCCTTTTTCACTCAAG
CCAAACCTGAGAATGAGTTCCCTTCAGGTCCCCATTTTGG
CTTCTTTGCTATGTCTGTGAATGTTTACCTTAGTTTTATT
TTTGTGAGACAAGGTCTCACTCTGTTGTCCAGGCTGGAGT
GCAGTGGCACAGCTGGATCCTTGTGACCTCTGCCTCAGGG
GCTCAAGTGATCCTCCTACCTCAGCCTCCTGAGTAGGTAG
GACCACAGGTGTGTACCACCAAGCTCTACTAATTTTAAAA
TTTTCTGTAGAGGTAAGGTCTCACCATATTTCCCAGGCTG
GTCTCAAACTTCTGGGCTCTAAGCAATCCTCCCACCTCGG
TCTCCTGAAGTGCTAGGATTATAGTTATGAACCACCATGC
GTGGCCATGTTTTACCTCTTACTTCATTCATTCATTCATC
TAATGAAAAGTCATTGAACACCTCCTAGGTGCTAGACATT
GTTGGGGCTATTGGTGTACATCAGTGAATAAAACAGGAAA
ACACCTTCTTTCTCATGGAACTTCCATTCCAACAGGGAAA
GGCAGACAATAAACAATTCATCCCCATTATACGTATAATA
ACTAACTAGAGAGTATCATGTATTGGGGGTGGTAAAGGGC
TAGAGCAAAAACTAAAAGGTATCAAGAACAAGTGCAGAGT
GAGGGGGTGAGCAGGGATGTCAGTTGCAATTTCAAACAAA
ATGGTTCAGGTAAGCCTTGCTTTGAAGGTGACATCTGAGT
CAAGACAAAGGAGATGAGGGAATCTGTGACGCAGACATGC
AGGGGAAGGAAGAGCCAGGTGACCTTTACAGGTTTTCCTT
CTGCGTTACAAATTGCTGTGCTGTGCATCAAATTCTCCAG
TGTAGAGGGGAAGAAATTGCTTCCTTCCACCCTTCTGGAT
CTTTGACTGGTCTACAAATTGACATAAGACATATTAACAG
AAGAAAAATATTTTTAATTATGTACAGATGCATGGGAATC
CCACAACGCAGCAGCCAGATGATTGAAATGAATGTATCAT
CTGAGCTACAGAGAAGAATAGGGGTTTGGGGCTTCTGAGG
GGTGGTGAAGGCAGATTATGGGAAGGTGAGAAAAGGAAAT
GGATGGTGAATAAAGGTTGCCTTGGTATGCAGATTGAAGT
CCCCTAGGTGATAAAAAGCTGTGTCTTCATAGCTTTCTTC
CTGCTACAGATGCCTTTACTGATGAACATTAATGAGCATT
TCCTTTATAAATGTAAATTTCCTTTACAAAAGGAGAAATT
TATACTTTATTTTAGGCAGTTGAGGGGAGGTAAAAGAGCA
TTTCCTGTGTTGGCTGGTTCTCAGTTTCCTTTAGCTCAAA
ACAATATGCCTAAGCCATACTTTCGAGCAACATCTTCTGA
AGCCCTTCACCAACATCTGTGGATCACTCTTCCAAGCCTT
TATCCATCCCTCTCAGTGTCATACCAGAAACACATATTAA
AACATACATGTGCTTCCTGGCTGTCAAAACAAACTTGGAA
GAGGATGGGACTCTGCAGCAAGTATTCTGCACTTCCCGTC
ATAATGCTTCTAAACCCTATCTTTCAGCTGGGGACCTCTG
AAGACCATTCTCTGTGAAGTCCAGGAAGGAGCTCTAATAG
ATATTGTGAGGCTCTGCAGGAAACATGTTTATCATCTTCC
ATAGCTAAAAAAAAAACTCTTACTTTTCATTATTTTTTAA
TATCAACTCATTCCGAGAACAGCCTCCCTTAAACCACATC
CTCATGGTTCTGCAATCCCTTTGTCCTCACTTTTGGTCCC
GAGTTCCTCATTCTTTCCACATAACGGCTGCTCTGCTGTC
TCAGCTGACCCTAAGCTGTTGCACAGCCACACAGATATGT
GGCCTGGCAGCTTCCATTCCTGCCCGTCCTCTCCCACTGC
CCACCCCTCTGCAACAAGATCTGGACTTCTTAGAAGTGAA
ATCTGAAAAGCCATGTCACAGGTATGTAGAACAGACAATG
AAAACAATTTAAAATAATTATATGGCTCTCTAAGTTGGGA
GTTACTGGGGACTTCATTATCCCTCCTTTCGCATTCTTCA
GAGAGCAGAGGCAGCTTGCAAAGCCACAGTATAATCAGCA
AGTCAAGCTTTCCTTTAGGCTAGTAGTCTGTGCAGAATTT
AATGACAGAGGGGAGAGGACACTTGCCTGCCTGTTGCCCA
AGCCAATAAGAAGAGAATCAAAGGCTTGATCTTAGATGAC
AGTGATTCCTGAGATGAATGCTCTTGATTCCTGAGGTTTT
TAGAAGCCCCTGACTTCATAAGTACACAAACTACAGAAAA
GGTACTATTAGATATGAACTGTTGATACTAGGGGCAAGTC
CCTTATTAACAAACCACCTTAGAAGTTAGCCGGATGTACA
GGAAACACTGTGATTCCCCCACACTGAAGGTCTGGGTGTG
GACTCTAACTCTCCACTCAAATGAACACATGCTTAGTCAG
TCCTATATGTGGCTAGCAGGTAAGTACACAGAGCTGCAGA
TGGTCAGAATACTTGAGAAAAGGACCCAGCATTTAGATAA
AAGCTCTAATTATTAATAACGTGAACAGCACTTTCAGCAG
CTCAAGAACAATCCTTCAAAATGAATGGAGAAGAAATGAG
AAGCTGATTGGAGTGGCTTCATTATGGGTAAGCATTCGCT
TAAATGTAATCTTAGTAGGAATTCAAAATGCCCTTTACTA
GGCTGTTAGAGAAATTCATTTCCTTTTTTATAAGAACACT
TTGTTTTGATGTCCTTATATTATAGCTAGCAAATGTATTA
ATTAACATCCTGATTACACTTCTATCAAAAGGGATAATTT
AGGGGAGTGGTAAGAAGTTATTAAAGAAGAAGACTCATGA
GAAGTGCCTATTTTACTAGACACAATAGCAGAATCTTTAG
GGTAACAAGTAAAAGCAAATAGCGCGAGAATACTAATTTG
AGCATGTACCATTCCTGCCTCAATTTTCAGAATTAGAGAG
CTTTAAAGTTGAAGACAATCTTAAAGATCCTAATCCTAGT
CCCTCTCTTAAAGGAAATTGAGGCCCAGTTTTATAGTCTA
TCAAATGCCCTTTGGAAACACAAGATGAAACAGGGCATAC
AGCCTCAGACTGACATGGTTTAGCTATGTCCCCATCCAAA
TCACAGTACTCCCATAATTCCGTGTTGTTGGAAGGGTCCT
GGTGGGAGAAAATTGAATCATGAGGGTGGTTCCCCTCATA
CCGTTCTCATGATAGTGAATGAATCTCACAAATTCTGATG
GTTTGATAAGGGGAAGATGTTTTGCTTGGTTCTTGTTCAC
TCTTTGCCTGCTGCCATCCATGTAAGACATGACTTGCTCC
TCCTTGCCTTCCATCATGATTGTGAGGCCTCCCCAGCCAT
GTGGAACTGTACATCCTTAAACCTCTTTTTCTTTATAATT
TGCCCAGTTTCAGATATATCTTTATAAGCAGTGTGAAAAC
TGACTAATATAGAGACATCATGATCCAAGCAGCCCCAGGA
CCTGAGGAGTTGCTGGTGGGAGAGGTCCCTGTGTCAGTTC
TGCTGAGAACACCCAAGGAAGAGATGAAATGGGTCCTGTT
CTTAAGCAACTGTGAAGAGCAAGAATGAAGGCTATAGCTC
TGACCAGGGCTGACTAAGAAGAAGTCTAGGGCAGCTAACC
CTGAGCCTACAGAGAGGAGGACTTGCCTCAGAGTGATTGA
ACCATAGCACTGCATGCTGCATATCCAAGGAGGAGGTAGC
ATGTTAAAAAGTCAGGTATACAGGGATGTTCTTATTTTCA
CTCCCATCTAGGTCTTGAGACCACTCCTGCATGGGAGAAG
GGGAGGCCTGACCTCTTCATTCTTTCTCTTTCCTCATGAA
CTCTCTTCTCTCTCTTGTTCTTCTGGTAGCTGCTCAATAC
CAGGCAAGACACCGAGGCTCAAGTTTGGGCTCAGTGAGGA
GCAAAGAGACCCCATGAACCTCTAGCCCATACCTCATCTT
ACTCTGCATATAGCCAACAATGACCCCAAATTTATGTATG
GATACTTTAGGGACCACAGAGGAAAAAAGGCTGATTGGCA
GGGCAGAATTTATTAATATAAGGTATCCTTCTGAAATCCC
ATTTGGTCTTGTCCAAGGACACAGAAGCAGGTTGATGGGG
CTCCCATTGGCTAAGACTGGGACAATGTGAGTACCAAAAG
ATAAATGCATAAGTAATGAATTGTAAACTACTGAAAAACA
GGAAGTGGGGCATCCATATACATAATACATACATAAACAA
ATTGGGGAAGAAGCTCTTGTTTTCAATAGAATGCCCAGTG
CCACGGAGAAGTGCCAAAGTCAGAAAATCATCAGGGTAAA
ACCAGCTCAGGCAAAAATAACCCCTAACACTATGTGTAGG
CAGACGTTTTGACAAAGAGGAGAGTATTTACATGGTCTTC
AAGTGTCTTCCATTTATTGCTTATTAGCTGCAAGGCCAAA
AAAAGAAAAAGAAAAAAGCAACTATGGTAACAGTAGATAA
ATCAGCCAAAATTCTTCCAGGATGAACAAAATTAACATCT
CTAATGGGAAGACCTGGACATGGGGTCCCTCCAGATGAGA
TACCCTGACAAGGATGTAACACTTTTTATGTAATATTCCT
GCCCAGAATGCATATCAATCTCATCATAAGGATACATCAA
ATTTATGAGTGTTCTATTAAATAAGGGAGAACTATACTCT
TTAATGTCATAAAAGACCAAAGAAATGGCTACAGACATTT
TCCACATTAAAGAAGATGCTAGAACTCCAACTACATGTCA
GGCTAGCATTTTCCCCTCTCTTCTCTGTGAGAAATCAGGC
TTGGGGTTAATAATAGGTTTTATCACTCCTTACATAAATA
ATCTGCAGGTGGAAAATCAGTTTTTAAAATTTCACAGAAC
TCTTACATAACCTAGTCCATGTTGAGGCTTGCAAAAATAA
ATAAAACCAGCATTGTCCTTGAAGTTGAGCTTGCCAATCA
GTCACAATTCCATTTTGCCTCTGGGCTCTGCTTCTTAACT
AGTATTTTTTTCCCCTGAATTGTGAATTCACAGCATTTTG
ACCATAGCTTTTGCTCTGTGGCAAAAACAGATTTATCCTT
GTGGAAAAATTTATAGTATAGAAATAGATTTATACTTGTA
TTATTCTACCTTGGTTGCTGGGTCTTTAATCTCCTTTCCA
ACTGAACTTTCAAAAATGTAACCCAAGAGGAGATAAACTG
TCCATATAATAAAAACAACCTTCACTGAGCTGGACACAAC
TGACTTCAATCTGAGGGTCTAGTTCATTTACAAATTAGAA
ATACATCAAATAAATTGTATAGTTTCTTCCACTTTGCATT
ACAGTCTTTAGATGATGGTTAGATGATGGTTACAGTCTTT
ATTTAGATGATGGTTAGACATAATTAGACACCAATTTTTT
CACATCGCCCTCCCTTACCCCACAAATATACAGAACCTAA
AGTTAGAAGGAACTGCTAGAAGTGGAGCAGACCTCTTTCC
TGCCTTCCCATGACAAGATACCAGGGGCCCCACTTCAAAG
ATGAGGCAATCAGGGCCAGGGGCTGACTGAAGGGCATGCA
CGCAGGCAATGACAGAGAGAAGGTCAGGATGCTCCCGGGG
CTTGGATAAGTGTTCTCTCTACTCTTCTAAACAAATGCAG
AACATCATGAAATTGCACACTTTATGGTCTAGCTTTCTAG
CTCATCTTGCAAATCACTAATATGATTTGATGCATTCCAT
TTAATTTCCCACTATTAGAATAGTCTCAACACTCTCCCCA
TGGCAACAGAAATAAAGGTTTGTGAATTTTGTGCCCAAAT
AATAGTAGAAAGAGTCAAAGTGACAAAGAGCCACTGAAAC
AAAATACAGTGTTATAATTATGCATTAGTTACACTTACTA
GCGATAAATCTACAAGAAGTACATTCATGTCAGACAGTGT
GGTTAAAAAATAACTCTCCCCAAAACCCCAGTTTTGTCCC
CAAGAACAAAAGAGGCTACATTTATACAGCATAGTATCTT
TGGAAAATAATCTCTGGCTTTGAATCCGAGACGGAAGCTG
AGATTTGCTTGAGTGCATGAGAAAATGAGAAGAGAGCGAT
GAAAATCTACTGTCATGAACATATTACACCTTTTAAGCAG
TGAGAAATTCATTTAATAAATTGATTGAAGCCCGGGATCT
AATTAAATCTAAAAGAGGTATCAACCTGACATGCTAATAA
GCTCATGCTCAAACTGTATACACGGAAGCTCTGCTGTGCA
TGCCTTTAATAGTGCATCACCTAAAGTATGCTCTGTATTC
CTTACAGCAGAACAGCAACGTGACATGAATTATTTCCACA
TTCTACTTTGGATAGAAAGATCTTCATGCAGGCAATCTAT
TAAGCCACATTCCCCTTTCCCAGTCAAAGTGAATGAGATG
TGGCTTCTAAGGGCTGGGATCCTGCTTGTAAAAAGTAAAG
TTGAAACTTAGCAAGGAAGCATAGGCACCTTTTATCCAGA
CAAACAACCAAGGGCACATTCTCCTATCTAATTACTGGCA
CTCTGTGTTTAAAGTAATTTGCATGTGTGAGGCCAATAAC
ACAAAGTGCCAAACTGCCTTATAGAAACTCAAGCTTCAAT
TAGTTCAGTTTAAAGTGGCAGCGCATTTTCAGATAGGCAT
TAGCAGCAGCAGGTACTGCAGTCCCACAGTTTAGCTCTCC
TTGAGGTGCTCCAAAAAGGCCACTGAGTTCTAAGAGGTGT
GCTCTGTCTGTGATCTGGGAGTGATTTGGTGACCGGGAGG
TGCAGAACAGTTCTTTTAAGCGGTGAGCAGATGACCTATA
GGCTTGGCTATGGATTACTGCCGGCACCCTCTTAACTGGT
TCACTGCTTCTGCCTCAACACAGTACAGTGCTGTAAAACC
TCTCAGCTCAAAACCCTTCCATATCTCCCCATCTAACAAA
TAAAACCTGAAGGATGCATGATTGCTTACAAAGTCCTCTT
CCCTACCCTCATCTCCTGCCACTCTCCTAGTCGCTCCACA
CTCCATGATTGCCACACTGGCCTTCTTGCTGTTCCCCGAG
CACTTTGGGCACACCCTTGGCACAGGCGGCACCTTCTTCC
TGGAACACTGCTCCAAGTACTCACATGACTCCCATAACCT
CCTCCAAGTCTTCATCAGATCTCACCACCTCAGTAAGGCC
TACACTGATCACTCATTGACGGTTAATCCTCATTATTCAC
AAATTGTGTATTTGCAAATTCATCTACTCACTAGAATTTA
TTTGTAACCTCAAGATCAATACTTGAGGCACTTTTGTTGT
CATTCACACACAAGCTCCATGCAGTGAAATACGTACGTCA
CCCGATGAGGTCTGAGGTGCTGCTGAGGACCTCGGCTGGA
TGAGGCTCGACAAGGTCCATGCCACCTCCGTGCTTTTAGC
TGTCATACTTACAAGTGCTCTTTCTGCCACCTATTTAGTG
CCATTTTTGTGTTTTTTGGTGATTTCACTGCTAAAAATGG
CCCCCAAGTACAGTACTGAAGTGCTGTCCAGCATTCCTAA
GTACAGGAAGGCTGTGATGAGCCTTATAGACAAAATACGA
GTGTTAGAAAAGCTTGGTTCAAGCACAAGTTACGGTGCTG
TTGGCCATGAGTCCAATGTGAATGAATCAACCACATATGG
TAAAGAAGGTGTCTTCAGGCAGAAACACTCAAAAAAACAA
AGTTATGTATTGATCGGATGATGACTGACCAGATCCCAGC
AGGAACTTAGCCCTGTATTACCCCTAGGAGCAATGGCTCA
GTTGTCACTAATTCAGTGCTTGTAAAATGATACAGACTGT
ATTGTATACTGCAGCCCTTCTTCCAGAACTCCAGGTCCCC
CTCACCCTGCTCTATTTTTTTTCCATAGCATTTATCACAT
CCTAACATACCATATCATTCACTTACGTATTAGGTTTCTT
AATGATCTAACCAGTTAGAGAGTAAACTATTAGAGAGCAT
GTACTTTTGCTTGTACTGTTCACTACTATAGCCCCAGCAC
ATAGCACAGTTGCTGACACGTAATAGGCACTCAGCAAATA
TTTGTTTGATCAGTAAATGGATAGATGGACAGAGTCACAG
CCTCCTCTGAAGCAGGGGTCTGACAAGTGCCTTCCTAGAG
GATAAGTCCCACAGGAGTGTATCCAGGAAAACAAAGGAAT
AAGGTGGGGATTCTGTCCTGGAGAGGAGCTATCAGGCAGA
GGTCAGAGAAACATTTTACAGTCAGCTGAGCCTAAAGGGA
GGCAGAGGCTGGATGGGGAGAAAAGAGTTGACCTGCAGGC
TCTGAAGCTGAGCCCAGGTAGACAGTTGCCAGGTTTCTAG
AGGCAGACAGTAGATGCAAAGTGCAAGCCAGCAAAGGGCA
CAGGATACAATGGTCTCCAAACAGAAATGGGGGGGTGCCA
AGTACCATCATATTTGCATTAATCCTTAATAACTAAAATC
CCTGGTATTGTGCCTCCTGGAATAAGCTCCACAGAGTTGC
CCACATAAGGAGCAGCTTTATTACATATCAGTGGCTGCAG
GTCCATGTCTGCCCTGGCAACTATGCCTAGTGTTCCATTA
TTGGAATGCTATGCATGTGGGAGTTATTTATATCCTATGG
TTCAAGGTCATCGCCGAGGTCTGAGTGCAAAAATTCAAAA
AATTGCAACCTCAGGCATAAATGGGTTAATAGGTGGCTCA
ACTCTGACTCCTCAGCTTACAGTCTGTCCATGGGATTTCA
GTAGAGAGGTGAGGTCTCAATTCTGATTCACTCCAGCACG
TGTTGGACCTTGGTGTCAGTGTCAGTATCCCTGAAGGGTG
ACTACACCTTATTCTGCCCCAAATGAACTTCTATGTAATT
TATATTGTAATTTATATTGTGTCCGCTTACTCAAAATATA
CACACACACACATACCTTTAATGCCTGAATGTCCCAGTAA
CAGAACATGAACCTTATTTAGATAGAAGGATTAAATTCTC
ACTTTGACCTCAGCAGGTAGGTATTAGCTCATTAACAGGT
AGAGAAACTAAGGCTTAGATAAGTTGCATACCTTGACCAA
GGTCACAGAACTGGAAAGGACAGGATGTGATCCCCAGATC
TGCCAGACTCCAAAGTTCATGCTCTGCTCTCTATACCACA
TCATTATATAACTCCCTTAAATCCTTTTTAAATTAATTGA
TATAAATTATTGCTCTGCTTTTCCAACAACTTTATGTCAA
TAGTGACATAACATTATTCAAACAAAACAACTTATTTCAC
TTATTTGCACGAAATTCATGAAATTCCATTTAGTTTTCAA
GGTGTCCACTGACTACAATATTTACATTTTAAAGACCTGA
CAGTTTAAAGCTAATCACTGGTAAACTATCACAGAAACTA
ACATCAAGTAAACTAGGCATGCTATTGGGAGATGACATGG
TGCTGTCTCAGGTCTGCTACTCTCCTCTCTGGGCAAATCA
TTTAACTCTCTAAGCTTTTATTTTTCTCATCAATAAAATG
GAGACAACAAAAACAAGTCCTTCTCTGACTAATCCACTGA
ACCAATGTGTCTCTGTTTTGGTACCAGTACCATGCTGTTT
TGATTACTGTTGCCTTGTAATATAGCTTGAAGTCCAGCAG
CATGATGCCGCCAGCTTTGTTCTTTTTGCTTAGGATCGCC
TTGGCTATGCGGACTCACTTTTGGTTCCATATGAAGTTTA
AAGTGGTTTTTCCAGTTCTGTGAAGAAGGTCATTGGTAGT
TTGATGGGGATAGCATTAAATCTATAAATTACTTTGGGCA
GTATGGCCATTTTCACGATATTGACTCCTAACCAGAGCAT
GGAATGTTTTTCCATCTGTTTGTGTCTTATTTCCTTGAGC
TGTGGTTTGTAGCTCTCCTTGAAGAGGTCCTTTACCTCCT
TTGTTAGTTGTATTCCTAGGTATTTTATTCTCCTTGTAGC
AGTGGTGAATGAGAGTTCATTCATGATTTGGCTCTGTGTT
AATCTGTTACTGGTGTATAGGAATGCTTTGATTTCTGCAT
ATTGATTTTTTATCCTGAGACTTTGCTGAAGTTGCTTATC
AGCTTAAGGAGAGTTTGGGCTGAAGTGATGGGGTCTTCTA
AATACACAATCACATTGTCTGCAAATAGAGACAATTTGAC
TTCCTCCTTTCCTAACTGAATATGCTTTATTTCTTTTTCT
TGCCTGATTGCTCTGGCTAAGACTTCCAATACTATATTGA
ATAAGAGTGGTGAGAAGGGGCATCCTTGCCTAGTGCCAGA
TTTAAAAGGGAATGCTTCAGTTTTGCCCATTCAGTATGTT
CCTGGCAATGGGTTTGTCGTAAATAGCTTTTATTGTTTTG
TGATACAATCCATTCAGAGAGGCTCTACAACGAGTCTAAA
TAGTCTGTAAGTGGAAGTAATGATGAAAATATTGATTTGA
TTCAAGAATCAAATGTGAAGTTACAGAATCATTTGGGGAA
AGGTCATGATAGGGGACACTCCGGTGAGATGCTGATAAAA
CTTGCCCAGGAACAGCTGACAGACTGTTTGCTACTCCTGC
TGCTGGTACCTTCACCAGCCACTCGTGGTCGGAGTACACA
GTCAACAGATCACACTTTAAGCCCACACGGGTCAGATGGC
ATGACACAGATGCCATCACTCTGCAAACCCTCTCCCAGAT
GCCTGTCTCTCGTCATGGAGTGAAAGGGTCCAGAAAAATG
CTTCTCAGCAACAGGAAAACATTTCATGCCACATTCTTTG
TGGCCAATGAGTCCAGAGTATCCACCTATGATTGGACAAA
CAGCACTTTTGAGGTGCATATATGACAAACTCACACAAGA
ACAGCCTGCATTGATTTCTTAAGGTCAGGTCCTGTCCCTA
CTTGTCATAAGGAAAATTCCTTTCTACCTACATTATGCTG
GAAAGGGGCCAAAGAGTTCCTTATGGTCAAGGCTCCACTA
GAAAGGTGCTTCCATAGAATGGGAGAGAATCACTCTCCAC
CTCACCTAACAACCTTCCCTCTCCTCTGAACCACAGGCAA
CAGACCTGGAACCCTTAGGCTACTAAAGATTTTCTCAGAT
TCAGAGATTCAGCCCCTCATCCTCCTATTTTGCCATCCCA
AGAGCCAAGGACCACAGCCAAATTCCACACAGAACTTGAA
GTCTTTATTCAGACCAGCAAAAGTTTCTTGGTTCTACTGA
TAGGACTCTCATGACCAACCTTGAGGAATAGAGGCACCCA
GGCCACATTGTAGTTTATCATGATTGAGTCAAAGGCAAAT
AGCGGTAGATAATCTTGCTGAAAACTTTTGGAAAATTAAA
TCTACTAAGAAGAAATGAAACACAAAACACGTAACATGTA
AAACCTGTCTCTTGAGTCTCCCTCTGGATCAATCCCATTG
GAGTGAGTGACCACACAACTCAAGAGGAAATACACCTGTC
TCAAATATACCACATCCAACTCTACTGTAGGAACTCACCT
GAGAAATCCTAGGGAACCTAAGCTCTAAACACTCAGTTTT
TGGATTAAAACCACAGACTGCAAGAAGGGTACCTGATCTC
AACTGCAACACAAATACAAGTAATTTTGGAAATATATTGC
TGTGACAATTACTGCTTTCAATTAAGTGCGCAAATAACAT
TACAAGACAAGTAATATTATTTGTAGATTTACATTACGAT
GTTAATGTGTCATATTGAGATCTGAGCTACTGCCTCCATC
ACTAAGCCTCTGCAAGTCCATTTCCCTTAGTTTCCTAATA
AGAACCCTCTTCCCCACTCCCAGCTGAAGAACCTAGATTC
GAATAATGCAGGATCAAGCTCACCTGACTGCCTCCCAATT
ATTCACTAATCACAACTCAGGCAGCACCTGTAGGGTACCA
TGATGCATATTTTAATTAGCTTCTTAGCAGATCGTCTGTA
GTCTACAGCTAGCAACATTTCCCAGAAATTGAATGCCTAC
TTGAACTTGTCATCTCTATTTCAACAGTAAGGCCATGCCC
CTGTTGATGCTTTCCGGAAGTCTGGTAAATAGTCTTACAG
GGAACTAGATCCTTCCCTGCAATGGAAATAAGGTGGGCAA
TCCTCCAAAATCCACAGAAGGATACCTATAGGACTCAGCC
AGCAACCAGGAGAGGCTGGGCATTCCTTTTTGAATGGCAG
AGTCCCTCCCCTGTAGGCTTCTTACACACAAGAAGCCACT
CTAAGGAAACAGTGGGAAGAAGAGGGCAGAGAAGAGGAGA
AGTCATATATAGGAAAATGAATTGGTGGACAAATGCATCC
TGTGAAAACAAATGGGGCAACTCATTTTTCCCAAGTTTTT
GTGTCTGTAAATCAGTTGCCTCTATATGGTTACCTCAATC
CTTATCTCCTCCAAAGACTGCCCTCCAGCACCCTCCCTCT
TTTAGAGCTGCTCAACAAGTTTGTTGTCACCTGTATTTTC
AGTACTTTTTTGGTCCCATACCCTGGGAAAGTTAGCAAAA
AACTCCCAGTCAGGTTCTTCGGGGTCCTGGCCCCTGTGAC
AATGAAAATGTAAGATACTGAATATTCAAATATGTTTACA
TCATCCAGGCAGTCTATGGAGCCATGGCATGTCAGGGAAG
AGGAGTCCTGAGAAGTCATCTAGCCCAGTGACTCTCAAAT
GTTAATATGTATATACTGTTCCTAGGAGACCACGAGCCAA
GATCCTGCATTTCTAACAAGCTCCCATGAGAGACTCATGT
GGATATTCCTCAGACCCTACTTAGGAGAGCTAGGATCTAA
TGCAAGGCTCTTGCTAAATGCAGAAACACTGGCTGTGTTA
AAGCCAAGTATCAAATACAAAACAGTAAGGTATAGCAGTC
CCTGGCCTCCAAAAATTCAGTGGCATTTTGCCTGATAGAA
AAAGCATCCAGAAAATGTGCGCTATGGTACTAGAAAGCCA
GCACCAAAGTCATGGAGACTTGTGAGAGACCTGCACAGGC
TGGACCGAAGAATGAAAAGCTGTTCTGCACCACTGCCAGT
AAGGTGAGAGAGAGGAATTTGGAATAGAAGGTTGGAGCCA
GGCTTATAGACCATGCTAAAGAATAAAGCATTGTTTGCAA
GCATGACGACCAGAGAATTTGCCTTAACTTTTACTTTGCA
AGTAATCACAGTTTATGGTTCTTAGAAGACAAAGTATTCA
TCTTGTTCATTAGGTAAGCAGTTGGGCAGTATCAGAAAAT
TTGTTAGTATACCAAGATAAAGTTTTGAATGTGCAGACAG
GTGGATTAAAATAAAGATAGCAGTAGATCTGTATAGCAAC
ACAAATTAAATGTTGTCTATAGCTGTAATCATCTGCCATC
TTAGGACTCACAAAATAGGTAAGAAAACTTCTGCCTTTCT
TCTTGGTATAACAGGAAGAGGAAATCTATTTACCCATGGT
GCTACAGAACATGCAAATTTTCATGTGCTCTGTGAGAAAA
TGCACTTATGATTCAAAACCTTTCTTACTAAGAGGATTAG
GATTTAAATGCAGTGAGCACATACTAGCTCTGCGATCTAG
GACATATCCGTCTCTGATTCTCATTGATGATAATATCTAA
ATCCTTACTTAATAATACAATTACACGAGAATAAGTTAAT
TCTAACAGGATTTTTTTTTTTTTTTTAAACTAAAACAGTG
AATTTAGTTCTCAGCAATTCCTCATTCCTAGTGGTTGTCT
GGCTGTTCAGAAATTCAGAATCAGATCTAATGAGTCAAAT
CTTATTTTCCTCTGTATTACAAAAAGAATATGCCATTCTT
CCTACAAGGCTTTCTTCTCCAAAGAAGAATATGTCATCAT
GAAAGAATAGGACGAGGAAACAAACCAGTTCCTTGTGACA
GAGTGAACCACAGGAAGGAAAAGAGAAGGAAGAGGATGAA
ATTATTCAGCCCCATGATCTCACTTCCCCTGCCCTCAGCT
CACCCCGTGGCTCCTGAAAGGGACCTCTGTCATGTAGGTA
GAGGTAAAAACCCAATCAGAGAGGCTCTGGCTTTACTTTC
TGGTTAGGACTCTGATAGATCACTCCTGCAAGATGTACCC
CACAAAAACATAGGGTGATCATATCACAATATATGTACAT
AGGCAGAGTGAAGGAGGTGGGGGCTTGTCAGGCATTGCTA
AGCCTTCCTCAGCAAACCCTATGCAAGAAGAGATCCAGAA
GTTTCTGCATTAAAGGTAGTGAGATGAAGGCCAGAAAACC
AGGCTAAGGTGCACCATGACAGATGGCAAGGTGAGCCTGC
CAGAAAGTACACAGCCTTGCCAGGGCCTGGCCAGGACTCA
AAAAGGTCTGCCTAGTTAATAATGGGGTGAGCTTGGGACA
GTGGCTCACACCTGTAATCCCAGCACTCTGGGAGGCTAAG
GCAGGTGGATCACTTGCACTCGGGAGTTCGAGACCAGCAT
GGGCAACCTTGCGAGACCTTGTCTCTACTAAAAAATTTTT
AAAAACTAAACAAAACAATAATTAGCTGGATGTGGTGCTT
GTAGTCCCAACTACCTGGGGGACTGAAGCAGGAAGATCAC
TTGAGCCTGGGAAGTTGAGGCTGCAGTAATCCAACCAGAG
AGACCCCCGTCTCCCAAAAAAAAAGAACTCGGGTGAGGCC
AAGTTCACCACCCTTTCCTCATCAGACTCACTCTAGACTC
AACTAAGAAACACAAATACCTTCTTGGATTCTAATGCTGA
GTGATCAATACACACAAAAATGGAAACATTTACATTTTAA
AGAAACACAACACCTAGAATGCACGCTGCTGGAGGATGGG
CCCAGAAAGTCACAGGTCAACATAGGAAAGAGACTATGGC
AGAAGACGGCATTTTACGATCACCATAAATGCACTTAGGC
TGGCAGGTTAACCACTGAAAATAAAAAATTAAGTTAAACC
TACATTTCAAAAATCAACCAATTTGCCAAGCATGGTGGTG
TACGTCTATAGTCCCAGCTACTCAGGAGGCTGAGGCAGGA
AGACCACCTGAGCCTGAAACGTGGAGGCTGCAGTGAGCCA
TGATGGCACCACTGCACTCTAGCCTGGGCAACAGAGCCAG
AGCCTATCTCAGAAAATAAACCGATTCTTCTTTCTCTCTT
CCTCAAAGGAGTGGGAATAGTGAAGGATCATGAATTCTTT
CACTTAGAAAATATCTGTGAAGCGCCTACTATGTGCCAGG
CCCCACGCTAAGAGGCAGAGTGGGGGGTAGTCTTTCGAAA
AGCTACAGAAAAACTGATTTGGTGGCTTGTGGATCTCCAA
ATTAGGAATACCTGCCCTATATAAAAATTAATTTTAGATG
GGGTGTAGGAGGACATTCTCAGGTGATGACCAAAGGCAGA
AATTATACAGGAAAAGAATGAGAGATTTGATTGCATATAA
ATGTGTAACTGACATACCAAACTATTCTGTAAACATTTAA
GAGAAATAGAAGGCTGCACTCAGTCCTCAGAACTGAGGTA
GGGCAAAAAGCAACACTACTTTGCTGAAGGGATGTCTGCA
TTAGAAGTAAGATAGAGCTAGGAAACCCAGAAGCTTAAAG
ACCAGGACAATTCTTCTTTCTCATTAGCAAGGAGGACCTG
ACCCAGCATGAAGTGAGATAAAGGAAGAGAGGAAGAAGAC
GACAGTCATCAACATGGCCGTGGGAAAGGAGATGCAGGAG
GAGACACTGGCACTCTCGGGAGAAATTAGAGGTAAAGCCT
CCACTTCCTTCCTCCATCAGGGCAGCTGTGTCTGGACAGT
GTCTGTGTCGGGGAGGCCATTCATCCAGTGACTCAGGTTA
AACTGGTGACTCCTCTTCTCCCCATCCCTCAGCACTTTCA
ACCAAAAATAAAATTCCAAGCCCCCAAACCGACTGAGTGG
ACCCCTCCTCTTGGCTAAAGGGATTCAAAAGTAGACCTGA
AAAACTAGTTCAGGCCATGATGGGAAGAAGGGGTTGAATA
TGCCTCATTATACTCTCTTCCCTTCGAAATTCAGGCACTA
CTGACCAACATTGACATTAAAACAGATCTTAAGACAAAAC
AGACTCTTTGTGGCAGTAAGATACCAAATTCCAAACTGAC
TGTAGTATAGCATTACATGACAGATAGCAGGCCTCGGAAG
AAATTAAAGTATTTTACCCTAAAATATATCTCTTTGACAT
ATTTTGAAATGGCCCTGCAAAGCTGTCTCTTGTGGGGGGA
ATTTACACTCTGTGGAGAATCCCCTTCCCTTTCCAGGTCT
TTTTCTGATCCTGAAGAGACTGGCTCAGAGTTGAGCACCT
TTTAAAGATCTGAAGAGGAAATATTTGCCATCTAATGCCT
GTAAGAGCAGCCACTTCATCTACTTAATAAGAACCTTGGT
CTCCACAACCCCTTATCTTAACCCAGACATTCCTATTTAT
TGACGCTATGTCTTTAGACCTTAACTTTTTTCCCAATTGT
TAATCAGAAAATCTTTAACTCCCCCTGTGACCTGTAAGCC
CCCACTTCAAGGTGTCCTGACTTTCCAGACCAAATCCATA
TGTAACTCATGTGCATTCATTGATGTGTTATGTCTTCCTG
AGGCATAAAAACAAGCTATAACCTAAAGAACACAGGTTCT
CAGGACCTCCTGAGACTGTGTCTTGGGCCTTGGTCATTCA
TATTTGGCTCAGAATAAACCTCTTTAAATATTTTACCAAG
TTTGACTCTTTATCAGCAGTGACACAGACTGCACCCCTCC
TCATCACTCCCTGAACCATTGCCCTTTCTAGGGAGTCAGT
AGATAAGCCAGTCATTCTCAGGTACCTCTCAATTCCAGAT
CCTGTCCCACAAGCCACACACTTGACCATAGAGGAGAAAT
CTGCGTCAGTCCCATTTCACTAGACAGCAAAAGGGAGTGA
TCAAAGAGCACAGACTCAAGAGCCCTGTGCTTGGATTCAA
AGCCCAGCTCTACCACTCACTACGTAATCTAAGGCGAGTA
ACTCAACCTCTCTATGCCTCAGTTTCATCATCCGTACAGT
GGTGAAAATAATAGTACCTACTTCACAGGGGTTTTATAAA
GATTAAATAAATTGAATATGTAAAAGAACTTAGCACTCTC
CTTGCAGGAGTGGGAACAAGCCGTGTGGAGGGTTTTTCTC
TGAATAAATTATACTTGAGTGTGTGTGCGTGCGCAAACAC
AGGGACACACATCTTCAAAGCTGTAATAACTCAAGTACCT
TCTAATTGATTTTGAGATATTATCGGATCTTACAAGAGGA
ACAGGTGATTTTACTTTCCAAAGGTGGTGAATATTTTAGA
TGAATTAGACTTGTTCTTAATATTTGTCCATTTCCCTAGA
TTATTTGTAATTATAGTAACTACTTCATAGGATACAAAAT
TTCAATTGGAGTAAATTCAAGAGATCGACTGTACAATGTG
GTGACTATAGTAAATAACAATGCATTGAAAATTGCTAGGA
GAATTTTGTTTAAATCTGCAAAAATAAACCATTCTTGCTA
AATGATTTGATGCTGGAAAATAGTTACTTTTTCAGAAAAA
AAGTTCTGTTAACATATAATGAGCTTAATCTTATTTTAAA
TGAATTTAAAACTTTTTTTTAAAGGACCATCCTGGCAGAA
TTGTGTGTTCTTTGCTGCTGCTGTTGTTGCTGCTGCTATT
ATTATGACTATTAGAATTTGAGCTATTCTGAGGATGTGTT
TTAGAAGAGCTTCATTCTCAGCCCTGCATCCAGTTTCTCA
TCTTCCTCTGTAAGACATTAGGGCCTCTCCTTTCAGCAGC
TCCCTCAGAAAAATCCTATCCCCAAAGTAAACAGCTGCCC
CACTCCTCTCTCCTATCCAAGAATGAACTGAATCCCTTTT
CTTCCTTTACAACTTTCTCTGTCATCTCATATCTAGGATG
TGGCACAACATCTGCTAAAATAATGACAATAATAAAGTAA
GAAAGGCAAACATTCCTCTTTCTAGATTCCTTATAAGGCA
AAGTCATTCTCAAAGAAACTGCGGCAGATACAATATTTTG
GCATGTCGTGTGTTAATAATGAGAAAAACAGGGAGATGAT
GGTGGAGTATCGACAGCAGTCATGGCACGGTGTACCTACA
GCCACACGTCATTGTATGCTGCCGGGGGAAACGGCTCAGC
TGCCAGATCTAAATACTTGGAAATCTTGCTCTTAAGACCT
GGTGATCAAAATTTCAGAAGAGTCACCACCTGTCCATTCA
GCATATATTTCCAGTGAATGCTGGGCACTGAGGAGGGCGC
TAGGGGGTTATAGCATTAAACAAGAATAAGATGTGATCCC
TGCCTTCAAATGATTTATAGGCTGGTGGGTTGCAACCAAG
TAGAGTGTGACTATTACCATGAAAAGTACAGGGGTCCAGC
TCCATTAGGAACTGGATACTCTTTATAGTATCTCCATCTT
AGAGAGAAGGAAATGATGCCACAGAGAGGTCATCAGCTAA
TAAGTAATGGAGTAAGTAGTGGAGCCAGGATTCAAACCCA
GGCAGTTCAGGCTCCAGATCTGTGGCCTCAAACACTATGC
TCTGGTGACTGGTGATCAACACCTTCCATCTGAAGATGTC
CTGGTGCTTCTTACTCTAAAGTCATCCAAGAGCTTGTCAG
TAGTAAAGGCACCCAAAAAAAATTTCCACACAGGGAGAAC
GTAGAGAAGAGGACACACTCACTATCTGTGAAGCAAAAAT
AAATCCAGGAAGCAAAACATAATAATGGTTCATAAAATCT
GCTTTAACTTGATAACCCCTTTCCACTTTGATCTATCGAA
GTCTATGTCTGAAGAAAAAGGTAAAGAGATTTTAAAATAT
GAATGTTACAAGAAAGAAAATATGTTTTCTGAGTTTGTTG
AGATGGGGCTATGAGAGAGGGGTTGGGGGCTATAAGAGAC
AGGTACCCAAAATGTGAGGGAATGCAAATGTCTGGTGGCT
GGAAACTGCTTGCAAAGCTATATGAATGCGTAAGAGCTTT
GTGAGAGGTGAGGAAGAGGTGATACCAGGGCAGAGTCAGG
GACTGCCAGGCTTCCAATTTGAAATCCATGTCCTCCACCT
TTTGTCACTCACCTCTTCTACCTTCCAACCCGTTCAACAC
TTATCACCCTACCAGGTTTTTCTTTTCTGGGAAATTAAAA
AACAAATGGTGGGGCTGGGCACAGGGTCTCATACCTGTAA
TCCCAGCACTTTGGGAGGCCAAGGTCAGAGGATTGCTTGA
GGCTGGGAGTTCAAGACCAGCCTGGCCAACACAGTAGAGG
CCCTTCCTCTCCAAAAAAATTGAAAAATTAGCCTGGTATG
AGGGGGAAGGGGAGGGAGCACATTAGGACAAATACCTAAT
CCATGGCAAGCTTATAACCTAGATGACGGGTTGATGGGTG
CAGCAAACCACCATGGCACATGTATACCTATGTAACAAAC
CTGCATGTCCAGCACAGGCATTAAGGTAAAATTAAAAAAA
AAAAATTAGCCGGGTGTGGCGGTGCGTGCCTGTGGTCACA
GCTACTTGGGAATCTGAGACTGGAGGATCACCTGAGCCCA
GGAGGTGAGGCTGCTGTGAGCTATAATCACATGACTGCAT
TTCCGCCTGGGTGACAGAGTGAGACGCTGTCTCATAAATA
AAACCACAAATGAATAAATGCTGTAAATTTTGCTCTCCTA
TTTGTAATGATTAACCATTATTTATAAAATGATGTCATGA
TGGTTAATGGTTTCTATTTTGGCGTCCGCAGCATGCACGC
TGTGTATCCAGTGCTTTAGTACACGGTCTTGCCTAACCCA
TACGACAACCCAGTGAGATAAGTACTATCGGCAGCTCCAT
TTTAATGCCTTGGAAACTGAGGAATAAAGAGATTTGTGGG
GTGGATGTGCTTTCGCACAGGGGTCCTGGTGGTCATCTCC
CTTCAATGTGGCTGGGCTAACAAGTAGAAGGGAACACAGT
CATTGTCCAGTGACAAGATGCTGTTCCCAGTCTCATCCAA
CACCTCAGTCCCCCTCTCACATGAAAACAACAGACAAAAA
TGACAAGGCCAAGACCCCTCCTCTGAAGGTACAGCCCATA
CTGCTTCCACCTTGGTCTCTGAATCATCACATCTCCAGTG
CAGAGCTGAAATGGCGCCTTTCCTCAGCCAGTCCCATCCT
CGCTCACTGCCTCCCTACCCGGCCCATTAGCAGGTGGACC
TCTCAGTCACCTCTGGCTTTGTTAGATTTTCAAGCAAAAA
AAAAACAAAAAAACAAAAAAAAGTACTAAGAAGCGACCAC
TTCCTGAGGATATGGGATCCTCAGGATATAGGATACCACT
CCCTAACCTACTACATGCCAGGCTCACTCAATCTTCATAG
CACTCCTATGAAGCAAAGTAGTATTATTCTCCTCATATTA
GAGATTAAACGACTGGCCCAGAGAACTTTGTCCCAAGTCA
CATAACCAGCAGGTAGCCAGCTCTTAGTCATGACATTGCT
GCTGGAAAAAAGCAATCTTTTATTAACAGCACGTGTTCCA
CCTTTTCTTCTTTATACTCACCCGATTCCAGCTTTCTACC
CAACAATGCTAGTAGACATGATAATATATTTCACCAACTC
CATGCCCACCATCCTGCCCTGAAACTGGTAGTTAAGCATG
ATTCAAAGGCAGTACTAAAGCAAAGCCAGCAGCTTGTAGA
GCTGATTTATCATCTAACATGATGGACCAACTCTCTACCT
AGGGACCTAAACTCTATTGACCTAACAGCCCATGTAATCA
ATGCCTCACTGAAAGAGGGCACTCAGATTCCTCCCTATCC
CCAGCTTAAAGATGTTCCTAGATATTAAGGTCTAGCAGCC
ACCAACAGCACCGGATTCCCCTGGGATAAGCAGTGATGCA
TGAGTTTGCCTCTGATGACCTGAAAGCATCATGATTCAAG
AAATGCAGAGAGCCAGCTGTGTAGGACTCCTGAAATAATT
GAAACTGACCCACAACTCACCAGCCACCATGGGAAATTCT
ATCACTTTGCTTTCACAACTAGAAATCAAATCACAAAAAT
AGGGTCAGATCTCTAATTTGGAGCCTTAGACATGTAATGT
CATCTTTAGTGACTCCTGGCAAAAAGTGCGTATTACAGAT
CTCAGCCCATCTAAATTAAAACGTGAAATCCAAAAATTAA
GCAGAAAATTCTCAATTTCTCAAGTCCATTAAGAACACAG
AAAAATCATGCAAGCGGGAACAGACATGTTCCTTGGGGTC
TTGTTATATCTGTAAATAATCTAAGCAGAAATTATATGAA
AGAAGATTTACGAGGAAAGAAAAACAAACCCATCAGGTCC
TAAGTTTCGAGTTTAGGCCTTCTTGGTGAACTGCAAGTTT
TCACAGTCAATTTGAACTAGCATGGCATGGAAGATGATCT
CTTTGGTAATGGCCACTTTTATCTTTTCTATGATGTAGAG
CTCATATTCCTCTGATATGGCAGGCTGCTGACTTCAAGTC
TCTCAATGCTGAGTAGGCTGAAAGATGGTGCAATTAGTCA
GCACAGTGTTCAGGATGATATGGCTCCATTAAAATGGGGG
GCTAATAAAAAACGATGAGTTTGTGTCCTTTGTAGGGACA
TGGATCAACCTGGAAACCATCATTCTGAGCAAACTGACAT
GAGAACAGAAAATCAAACACCACATGTTCTCACTCATAAG
TGGGTGTTGAACAATGAACACATGGACACAGGGATGGGAG
CATCACACACTGGGGTCTGTCGGGGGGGAACTAGGGGAGG
GACAGTGCAGGGTGGGGAGTTGGGGAGGGATAACATGGGG
AGAAATGTCAGATATAGGTGATGGGGAGGAAGGCAGCAAA
CCACACTGCCATGTATGTACCTATGCAACAATCTTACATG
TTCTTCACATGTACCCCACAACCAAAAATGCAATTATATA
TATAATAAAAATATATTATAATGCAATTATATATAATATA
TATTTAAAAATATATAAAATATATATTATATATAATATAT
AATATATATATAAACAAAACAAAACAAAAATTGGGAGACT
AAAAATTCCTCCATCGGCAGTGCTAAACCTCATTCAGGGT
AGATCTTTGAGAAGTTCACGTAATCATTAAATCACCTCTG
GAGATTGTTTTAACATTTCTTTGCTCCACTTCCTATCCAC
CAAGCCCTTTATGTCACCATGTGAATAGCTGACATGACCC
AGCAAAATAATTTGCATCACCAGCGTTCACATCTGCTCAT
GACTAAATTCTTCTCAGACCTACATCCAGGAAGAGAGTGC
CATTCTCTGTCTGCAGCAATACCTCAACAGATGGCCCAGA
AAAAGTTAGCTGTTAATAGAAATTACAAACTCAAAACTCA
GTTTCCCTTAATGAGCATTCTTAAAGAGAACAGTTAGAGA
ATGAGACCAGGACCAGTGAAAGGGTTATGCCACCAGATGT
TGAACATGAAACATGTTCAACTCTTGCTATTAGTAAATGA
GCATCTGCAAATTGCACAAAAGAAACACTCTAAGTGTTAT
GTTATTTTTCTTCAATTAAAAAACTACTTCTGAGTCTTAC
ATTGTACACTGGATCTCAGGAAAAGTTCATCTCCACACCT
AAATCCAACTACTTAATATGTAATGGCCATTCTGTACAAA
GATCTTTGTGTTTCTAAGTATAATTGGCAGCCTGGAAAAT
CCTTCAAGAAACTTAAAACTGTGGAGAGGAAAACCTACAC
CTATGCATGCTAAAGAAGCTAGGGTAAGAGTCTAGGTCAC
TCCCAAGAAAGGCTCTCTTTGTTATTTTATCACATGCTCT
CAGAAACACCTCTTTTAGAAACACATCACTCTAAGGGGTC
ATCCCAGAGCTTCCTCCTCAGATTAACTTTTCATTTTGTC
CACGTTTGACTTAAAACTTGAAGTGAGAGGAGAGACTATT
TCAGTGGCCTGGGGTTGCAGATATTTGAGTCTAGTTCTAA
TCGAGACAGTGACAAAGGTCTTGACAGACATGTTCTCTCC
ATCTCTTTGGTTGATAGAGAACTGAGGGTCTTTCTTGGAC
AAAAAAAGAATTATTAAAATAAAGAACAAGAAGGCAACTG
TTTTGAGTACAAAATATAGTCAGCAGCCTAAACTGCCTCT
TGTGACAATCAATGGGTTGGTATTTATGGACAGCGACCTA
GAAACCAGCATGCCTGCCAGGGGATTATGGCTTTATCATG
CCAGCCAATACCAGAGAAGCCTTATAGGAGAATGTGCTTC
CCAAGAAATGCATGAGTACAAGTATTCACATGGAGTAGGC
AGAGGGACTGTGCTAAGTTCACATCAGACACTTGTGACAT
GTTCCCAAATCATGCTGGGTCCCAACCTATTGACTCAGTA
AGTTACTTTGATGAGTAGATCAAAAGAAAAGATGAGCCCA
GTTGAAAGGCTCCGTTAACAACAAAAACCACTCCCCGGCC
TTCTAGTTAGAGACCACCTGTTTGCCAACATTCCCCCCTC
TTGCCATTAAAACAGGGCAACCTCTGGTATTTGATGAAGT
AAGGACAGTAACTACTTGACATTCCTTGCAATCACCATAT
GAAAGTTCTCACTCCAACAAGCCAACTTAACCAAAAATAA
AATGTATTTAGAGAGCTTCGATAAATTCAACATCTGTAAT
AAGTCACTATGAAAAACCAGAATGTTGAATGCTACCAACT
CCTTTTGAACAGCCACATTAGATGCGGCAATATTTGCTGA
GCTCTCACCCTGTGTCTTGGGTTTTTTTTTTTTTTGCCTA
CAGAGATGAAATTTAAGAATGAATAAACCCATGATACCAT
CTACTAAGGACTGAGGTAGAAGGATCTAGTCCAGAGTTCG
AGACTATCCTGGGAAACATAGCATGAACTTGTCTCAAAAA
TTAAAAAGGAATGAGCCACATGGATGGGGCACCAACTCCC
ATGGTTGTACCAGTGCTGACCCTGAGGTCCTTCCACTAGG
TTTGCAATTGCAGACGCAATCCTGTCACTTGTTACACTCT
GAAAGTGATAAGACAAACACAGCATTAAGTCCATCATGTT
GAAAACAACGATCTGAAATGGCAGGGGGACTAAGGAAAAA
AAGACTCCAAACCAACCGTAAGACTATGGGTCAAAATCTA
GAAAAGTAAGAAAATTTCAGAAAAAGTGTCTATCGTGTCC
ACTGAGCACAGGAATAACACAGGGTTAAAGCTAATCCTTA
TTATTGAAGATTAGGTAAACTTCAAAACAACTCCGGGAGA
CAGGGATTATCTTTACTACTGTTTAAGAGATAAGAAAAAT
GAAAGAGATTTAGTAAATAGTATACTGCAACACTGGCCTA
GGCTATTATCCTGAGTCTATTTTTCTTAATATATCAACAG
TCTCACATATACTAATGTTGCTTTCAAGAAAAAAACGGAA
GCAATTACAAAATCAAGATACAGTAGCCTTTCCCAAGTTA
GTAAGAAACCACTTCATGGTGGCTCACGCCTGTAATCCAA
GCACTTTGGAGGCCAAGGAGGGCGGATCACCTGAGGTTGG
GAGTTCAAGACCAGCCTGACCAACATGGTGGAAAAAAAAA
AAGAAAAGAAAAACCACTTCAAACATAACCCTTTGCAGGT
CGATGGGTACACAGACTCACAGAGAAACTTTCTTATCTCA
CCGGTCTTCATAGACCGATCATAACTGTGAGAGACCCAGA
AAGCATGGACTGTCATCCTGTTAGTATGATGAAGAAATGG
ATGCCAAATTCAGCTTGAGCTAGGGGCAGGGAGAGGATGG
TAGCCCAAACCCTTTGAGGCCAGTCCAGCCATGCTCCTCC
CACTGGACACTCCTGATCAACTGTAGCAAACTCAGCGACT
GACCTCCACATCCCGGTGAAACTGAACATGGTGCTCACAC
AGCGAGGGAGGGCGGGCGGAGTGAGTCCATCCAGGCGCAT
GAGCAGAGCTGGTACACCGAAGAGCACCAAGTACTTCACG
TAGAAAAAGAGCACCTGAGCCAATGCCAGTCCTCCTGAAA
GGCAAACAGACCAGTCAGAAACACAGATGTGAGTCACAGA
AGTTTCCTGGAGGAAACCAATACCCCAGGAGCTATGTCAG
CTGCCCTGCTTCTCCACCCACCCCTTCCTCCCCTCAACTC
ACACATTTTACAAAAATACTCTGATGGCCAAATAGGAACA
GCTCCAGTCCACAGTTCCCAGCAAGAGCAAGACAGAAGGC
AAGTGATCTCCACATTTCCAACTGAGGAACCAGGTTCATT
TCATTGGGACTTGTTAGACGGTGGGTGCAGCCCAAGGAGG
GTGAGCCGCAGCAGGGTGAGCAGCAGCAGGGTGGGGCATC
TTAAGGAAAAGTGCAAGGGGCCAGAGAACTCCCTCTCCTA
GCCAAGGGAAGCCATTAGGGACTTTTCCCAACACTCTGGC
CAAGATACTGTGCTTTTCCCACGGTCTTCAGAAGATTCCC
TCCAGTGCCTACACCACCAGTGCCCCAGGTTTCCAGCACA
AAACTGGGCAGCTGTTTTAGCTCCAGCAGTTTTTTTTTTA
TATATATATACCCCAGTGGCACCTGGAATGCCAGTGAGAC
AGAACCACTCATTCCCCTAGGAAAAAAAGGAGGGGGTAGT
GGTGCTGCAGCCAGGGAGCCAAGTGATCTGGCTCAGTGGG
TCCCACCCCACAAAGACCAGAATGCTAAGATCCACTGGCT
TGAAATTCTTGCAGCCAGCACAGCAGTCTGAGATCAACCT
GGAACATTCCAGCTTGGTGTGGGGAGGGGGCATCAGTCCT
TGCTGAGGCTCAGGTAGGCAGTTTTAACCTTGCCTGTGTA
AATAAAGTCACCAGGAAGTTTACACAGCAAATGGGTGGAA
CCCATGGCAGCTCAGCAAGGCCTCTGCAGGTAGACTGTCA
CTAGATTCCCTTCTTGCTGGGCAAGGCATCACTGAAAAAA
GGCAGCAGCCCATCAGGAATTTATAAATAAAAACCCCCGT
CTTCCTGGGACAGAAGACCTGGGAAAAGGGGTGGTTGCGG
GATCCACTTCAGCAGATTAAACTTCCCTGCCCAGCAGCCC
TGAAGGGAGTAATGGATCTGTGAGCACAGCACTTCAGCTC
TGATAAGGGACAGACTGCCTCCTCAAGTGGCTCCCTGACA
CCCATTTATCCTGACTGGGAGACACCTCATACAGGAGCTC
TGGCTGACATCTCGTGGGGACCCTTCTGGGATGAAGCTAC
CAGAGGAAGGAACAGGCAGCAATCTTGGCTGTTCGGTAGC
CCCCACAGTGATTCCCTGGCAAGCAGGGTCTGGAGTGGAC
CTCCAGCATACTCCAGCAGATGGGCCTGACTGTTAGAAGG
AAAACTAACAAGGAGAAAAAAATAGCTTCAACATCAACAG
AAAGGACAAGTCATCAACTGCAAAGACCAAAGATAGATAA
ATCCATGAAATGGGAAGAAACCAGTGCAAAAAGGCTGAAA
CTGCCAAAAAACAGACTCTTTTCCTCCAAGGGATCACAGC
TCCTCACCAGCAAGGGAACAAAACTGGATGGAGAATGAGT
TTGACAAATTCACAAAAGCAGGCTTCAGAAGGTGGGTGGT
AATAAACTTCTGCGAGCTAAAGGAGCATGTTCTAACCCAA
TGCAAGGAAACTAAGAACCTTGAAAAAAGGTTAGATGAAA
TCCTAACTAGAATAACCAGCTTAGAGAAGAACATAAAAGA
CTTGATGGAGCTGAAAAACACAGCACAACAATTTTGTGAA
ACATACACAATTTCAATAGCCTAATCAATCAAGCAGAAGA
AAGGATATAGAGATTGAAGATCAACTAAATGAAATAAAAG
TGAGAAAGCAAGATTATAGAAAAAAGAGTAAAAAGAAATG
AACAAAGCCTCCAAGAAATATGAGATTATGTGAAAAGACC
AAATCTACATTTGATTGGTGTACCTGAATGTGATGGAAAG
AATGAAACCAAGTTGGAAAACACTCTTCAGGATATTATCC
AGGAGAACTTCCCCAACCTAGCAAGGCAGGCCAACATTCA
AATTCAGGAAATACAGAGGACACCACAAAGATATTCTTCA
AGAAGAGCAACCCCAAGGCACATACTCGTAAGATTCACCA
GGTTTGAAATGAAGGAAAAAATGCTAAGGGCAGCCAGAGA
GAAAGGTCGGGTTATCCACAAAGGGAAGCCTATCAGACTC
ACAGTGGATCTCGCAGCAGAAACTCTACAAGCCAGAAGAG
AGTGGGGGCCCATATTCAACATCCCTAAAGAAAATAATTT
TCAGCCTAGAATTTCACATCCAGCCAAACTAAGCTTCATA
AGCAAAGGAGAAACAAAATCCTTTACAGAAAAGCAACTGC
TGAGAGATTTCATCATCACCAACCCTGCCTTACAAGAGCT
CCTGAAGGAAGCACTAAACATGGAAAGGAACAACGATTAC
CAGCCACTGCTAAAACATACCAAGTTGTAAAGACCATCAA
CACTATGAAGAAACTGCATCAACTAATGGGCTAAACAACC
AGCTAGCATCAAAATGGCAGGATCAAATTCACATATGACA
ATATTAACCTTAAATGTAAATGGGCTAAATGCCCCAATCA
AAAGACACAGACTGGCAAATGGGATAAAGAGTCAAGACCC
ATTTGTGTGCTGTATTCTGGAGACCCATCTCACATGCAAA
GACACACATAGGCTCAAAATAAAAGGATGGAGGAAGATTG
ACCAAGCAAAGGGAGAGCAAAAAAAAAAAAAGGCAGGGGT
TGCCATCCTAGTCTCTGATAAAACAGACTTTAAACCAACA
AAGATCAAAAGGAATCAATGCAACAAGAAGAGCTAACTAT
CCCAAATATATATGCACCTAATACAGGAGCACCCAGACAC
ATAAAGCAAGTTCTTAGTGACCTACAAAGAGACTTAGACT
CCTACACAATAATAGTAGGAGACTTTAACATGCCACTGAC
AATATTAGATCAAAAAGACAGAAAATTAATAAGGCTACCC
AGGACTTGAACTCAGCTCTGGACCAAGTGAACCTAGTAGA
CATCTACAGAACTCTTCACCCCAAACCCACAGAATATACA
TTCTTTTCAGCACCACGTTGCACTTACTCTAAAATTGACC
AATAATTGGAAGTAAATCACTCCTTAGCAAATGCAAAAGA
ACAGAAATCATAACAAACAGTCTCTCAGACACAGTGCAAT
CAAATTAGAACTCAGGATAAAGAAACTCACTCAAAACCCC
ACAAATGGAAACTAAACAACCTGCTCCTGAATGACTACTG
GATTAAATAATGAAATTACGGCAGAAATAAAGATGTTCTT
TGAAACCAAGGAGAATGAAGACACAATGTACCAGAATCTC
TGGGACACATTGAAATCAGTGTCTAGAGGGAAATTTATAG
CACTAAATTCCCACAAGAGAAGCAAGGAAAGATCTAAAAT
TAACACCCTAATGTCACAATTAAAAGAACTAGAGGAGCAA
GATCAAACAAATTCAAAAGCTAGCAGAAGAAAAGAAATAA
CTAAAATCAGAGTGGAACTGAAGGAGATAGAGACACAAAA
AACCCTTCAAAAATATCAAATCCAGGAGCTGGTTTCTTGA
AAAGACCAACAAAATAGACAGACTGCTAGCCAGACTAATA
AAAAGAAAAGAGAAGAATCAAATAGATGCAATAAAAATGA
TAAAGGGATCAATGCAACAAGAAGAGCTAACTATCCTAAA
TATATATGCACCCAATACAGGAGCACCCAGATACATAAAG
CAAGTTCTTAATGACCTACAAAGAGACTTAGACTCCACAC
AATAATAGTGGAGACTTTAACACCCACTGTCAATATTAGA
CAGATCAAAAGACAGAAAATTAACAAGGATATCCAGGACT
TGAACTCAGATCTGGACCAAGTGGACCTAATAGACATCTA
CAGAACTCTCCACCCCAAATCCACAGAATATACATTCTTC
TCAGCACCACATCACTTATTCTAAAATTGACCACATAATT
GGAAGTAAATCACTCCTCAGCAAATGCAAAGAACAGAAAT
CATAACAAACAGTCTCTCAGACACAGTGCAATCAAATTAG
AACTCAGGATAAAGAAACTCACTCAAAACCCCACAAATGG
AAACTGAACAACCTGCTCCTGAATGACTACTGGATAAATA
ATGAAATGAAGGCAGAAATAAAGATGTTCTTTGAAACCAA
GGAGAATGAAGACACAATGTACCAGAATCTCTGGGACCCG
TTTAAAGCAGTGTATAGAGGGAAATTTATAGGACTAAATT
CCCACAAGAGAAAAGAGAAAGATCTAAAATTCACATCCTA
AAGTCACAATTAAAAGAACTAGAGGAGCGAAACAAATTCA
AAAGCTAGCAGAAATAACTAAGAAGACAAGAAATAACTAA
GATCAGAGCAGAACTGAAAGAGGGAGAGAGAGACACAAAA
ACCCTTCAAAAAATCAATAAATCCAGGAGCTGGTTTTTGA
AAAGATCAACAAAATAGATAGACTGCTAGCCAGACTAATA
AAAAGAAAAGAGAAGAATCAAATAGATGCAATAAAAATGA
TAAAGGGATATCACCACCGATCCCACAAAAATACAAACTA
CCAGAGATTACTACAAACACCTCTATGCAAACAAGCCAGT
AAATCTAGAAGAAATGGATAAATTCCTGGACACTTGCACC
CTCCCAAGACTAAACCAGGAAGAAGTTCAATCTCTGAATA
GACCAATAACAAGGTCTGAAATTGAGGCAGCAATTAATAG
CCTACCAAACAAAAAAAGTCCAGGACCAGACAGGTTCACA
GCTGAATTCTACCAGAGGTACAAAGAGAAGCTGGTACCAT
TCCTTCTGAAACTATTCCAAACAATACAAATAGAGGTAAT
ATTCCCTCACTTATTCTATGACCAACATCATCCTGATACC
AAAACCTGGCAGACACACAACTAAAAAGGAAATTTCAGGC
CAATATTCATGATGAACACCAATGCAAAAATCCTCAATAA
AATACTGGCAAACTGAATTCAACAGCTCATTTAAAAGCTT
ATTCATTACAATCAAGTCAGCTTCATCCCTGGGATGCAAG
CCTGGTTCAACATATGTAAATCTATAAAAGTAATCCTTCA
CATAAACACAGCCAAAGACAAAAAGCACATGATCATCTCA
ATAGATGCGGAGAAGACCTTCAACAAAATTCAACAGTGCT
TTATGCTAAAAATTCTCAATAAACTAGGTATTGATGGAAC
ATATCTCAAAATAATAAAAGCTATTTATTACAAACCCTCA
GCCAGTATCATACTGAATGGGCAAAAACTATAAGCATTCC
CTTTGAAAACTGGCAGAAGACAAGGATGCCCTCTCTGACC
ACTCCTATTCAACATAGTATTGGAAGTTCTGGCCAGGGCA
ATCAGGTAAGAAAAAGAAATAAAGGGTATTCAATAAGGAA
AAGAGGAAGTCAGATTTTCTCTATTTGCAGACAACATAAT
TTTACATTTAGAAGACCCCACATCTCAGCCCAAAATCTCC
TTAAGATGATAAGCAACTTCAGCAAAGTCTCAGGATACAA
AATCAATGTGCAAAAATCACAAGCATTCCTCTACACCAAT
AACAGACAAACAGAGAGCCAAATCATGAGTGAACTCCCAT
TCACAATTGCTACAAAGAGAATAAAATACCTAGGAATACA
ACTAACAAGGGATGTGAAGGACCTCTTCAAGGAGAACTAC
AAACCACTGCTCAAGGAAAAAAGAGAGGACACAAACAGAT
GAAAAAACATTCCATGCTCATGGTTAGGAAGAATCAATAT
TGTGAAAATGGCCATACTGCCCAAAGTAATTTATAGATTC
AATGCTATCCCCATCAAGCTACCACTGACTTTCTTCACAG
AATTGGGGAAAAAAAAAAAAAAAAAACACCTTAAACTTCA
TATAGCACCAAAAGAGAGCCCACATAGCTAAGACAATCCT
AAGCAAAAAAAAAAAAAAAAAAGAACAAAGCTGGCGGCAT
CACGCTACTTGACTTCAAACAATATTACAAGGCTGCAGTA
ATCAAAACAGCATGGCACTGGTATGAAAGCAGAGATATAG
ACCAATGGAACAGAACAGAGGCCTCAGAAATAATGCCACA
CAACTACAACCATCTGATCTTTGACAAACCTGACAAAAAC
AAGCAATGGGAAAGGATTCCTATTTAATAAATGGTGTTGG
GAAAACTGGCTAGCCATACACAGAATGCTGAAACTAGATC
TCTTCCTTACACCTTATACAGAAATTAACTCCAGATAGAT
TGACGATTTAAATATAAGATCTAACACCATAAAAACCCTG
TCAGAAAACCTAGGCAAAACCTTCCGAGTCTCATCGTGTG
TGTCAGGCACTGGTGCCCACTCCCCTCAGCTTCAGGAAGT
ATACTCTATCTGCCTTTACCAGCTTGTGCCCCCTGACTCT
CCCCATGCTCTCATCTCCAGACTGTCCCAAGCTCCTTCTT
ACATCCATGGCCTGACCTCTCATCTGGACATTTTCTGCTC
CAAGTCCCTCTAATAACTTTCACTTTGTTCACATCAAACC
TACTCTAGATTTTGCTTAATGTTTTTGTGATTAAAGCTTT
GTATCTTCAGGAAGCTTAGATTTTTTTTTTTTTTTTTTTT
TTTGGTAAGTTTTTTCTCATATAAGGTTATTTATAAGAAT
CTGTCATATGTAAGATCTGGGGTAAGTACTGAAAATATAA
AGATAAATCAAGAAGAATACAGACTAGGAACCTCAACATA
AGATACAAGTGCCACAGCAGAGACTTGGAGATTTTCCCTT
TCAGCTAGGGGTGAAGGAGGAAGAGAAGCTAATGTCCTGG
GGTGGTCAACACCGGTGCTCAGAGTCACCATGATGGCTCT
GTAGAGACACTGAACAAAGGGTAGCTATTGCCCCCAGGAG
TTCCGTAATGTGCTTGGTCGGGAGAAGATGGATCAGTGCC
CAGAAAACCAAAGTCAGTAAATGTGACTGGTCGGGGAAGG
GAGTGAGATCATGGGCAGAACTGAGGAACGGCTGCCACAT
ACTCCAGAGCGACAAGTACCACAGCCCAGGAGGAAGAGGG
GTGTGTGGGGCAGAGGCACAGGGGATACCTTGTATAAAGC
TTGCCCAGCCAGAGTGGCCAAAGAAGCAAAAGAATTCAGT
CATCTCCAGCATTGGATTCTGGATGAATGAACTAGATCAA
CTGGTGTTATTTCAATTCAACCTAAACCTCTAGAACTAGA
AGCAACTTTACCAGGAAGAAGCCATTGTCCCCACTTCTGA
GGTCAGCAGTCACTGGCCTGCTGAAAAAAAAACACCTTAA
ACTTCATATGGAACCAAAAGAGAGCCCACATAGCCAAGAC
AATCCTAAGCAAAAAAAAAAAAAAGAACAAAGCTGGCGGC
ATCACGCTACTTGACTTCAAACAATATTACAAGGCTCAGT
AATCAAAACAGCATGGTACTGGTACCAAAACAGATATAGA
CCAATGGAACAGAACAGAGGCCTCAGAAATAATGCCACAC
AACTACAACCATCTGATCTTTGACAAACCTGACAAAAACA
AGCAATGGAGACAGGATTCCCTATTTAATAAATGGTGTTG
GGAAAACTGGCTAGCCATACACAGAATGCTGAAACTAGAT
CTCTTCCTTACACCTTATACAGAAATTAACTCCAGATAGA
TTGACGATTTAAATATAAGATCTAACACCATAAAAACCCT
GTCAGAAAACCTAGGCAAAACCTTCCGAGTCTCATCGTGT
GTGTCAGGCACTGGTGCCCACTCCCTCAGCTTCAGGAAGT
ATACTCTATCTGCCTTTACCAGCTTGTGCCCCCTGACTCT
CCCCATGCTCTCATCTCCAGACTGTCCCAAGCTCCTTCTT
ACATCCATGGCCTGACCTCTCATCTGGACATTTTCTGCTC
CAAGTCCCTCTAATAACTTTCACTTTGTTCACATCAAACC
TACTCTAGATTTTGCTTAATGTTTTTGTGATTAAAGCTTT
GTATCTTCAGGAAGCTTAGATTTTTTTTTTTTTTTTTTTG
GTAAGTTTTTCTCATATAAGGTTATTTATAAGAATCTGTC
ATATGTAAGATCTGGGGTAAGTACTGAAAATATAAAGATA
AATCAAGAAGAATACAGACTAGGAACCTCAACATAAGATA
CAAGTGCCACAGCAGAGACTTGGAGATTTTCCCTTTCAGC
TAGGGGTGAAGGAGGAAGAGAAGCTAATGTCCTGGGGTGG
TCAACACCGGTGCTCAGAGTCACCATGATGGCTCTGTAGA
GACACTGAACAAAGGGTAGCTATTGCCCCCAGGAGTTCCG
TAATGTGCTTGGTCGGGAGAAGATGGATCAGTGCCCAGAA
AACCAAAGTCAGTAAATGTGACTGGTCGGGGAAGGGAGTG
AGATCATGGGCAGAACTGAGGAACGGCTGCCACATACTCC
AGAGCGACAAGTACCACAGCCCAGGAGGAAGAGGGGTGTG
TGGGGCAGAGGCACAGGGGATACCTTGTATAAAGCTTGCC
CAGCCAGAGTGGCCAAAGAAGCAAAAGAATTCAGTCATCT
CCAGCATTGGATTCTGGATGAATGAACTAGATCAACTGGT
GTTATTTCAATTCAACCTAAACCTCTAGAACTAGAAGCAA
CTTTACCAGGAAGAAGCCATTGTCCCCACTTCTGAGGTCA
GCAGTCACTGGCCTGCTGAAGGAGAAATGGTCAGAATCTA
GTAGTTCAGACTCACCCACTACGAGATCCTGAGCTGAATC
TCTGACTAAGGTGGACACCTATAATCTACCTGCCTGTGCA
CAGTCTATCACAAAATCCCGTACTCATAGTACAGTAATAA
TACACACTAAACAGTTAGCTGTGCATGTTGACAGCAAGGC
CATGCACGCCTAGCGGTTGACCATCTGGTTCTCAAAAAGG
GGGTGGTCCCAGGAACCCGGCTGCATCTGGCTGGTGAGCA
GTTCACAGCAGAGGCTCTATGGCTGCTTCTAGGAAATGCA
AAGACGGAGGAGTGTTCAGAGTAAGGAAGACCAAACCAGG
GAGGGAGGGAGAGGAAGGAGAAAAAAGGCACCAAGTCAGA
GGCTGGAGGAACATTAATCACATCCCCAAAACTGGAAACA
AGCAAAGCAGATGTTGGTAAAATGAAGCAGAACAGACTCA
AGTTGGCTAGAGGGTGATTTAGGGCTATAAACTTCTGGCT
GCGTAATTCCTTTCTGCGTGAAGGCACAAAACAATGCAAA
GAGGCCTGTGCAAAGAGGCCAGGCTGTGCTCCTTGGGTGC
GTCAACAGGCCTGGAGGGACAGCAGCCAAACACAAGGGGA
CAAAGCCAAAACCTGGTGCTCTCCTGATGAGAGCTAGGCT
GGGGCTTTGCACTCTCCTCTCCTCACAATTGTTAGAGTGG
GATCCACTCACCCGTCACACGTGGCTTCTCAGACAGTTTC
ATCTCATCTCACAGGTCGTCTTACTTACCAACACCCAGGT
AAAGCAACAGTCACACAAGCAGCAAAAGCATCGACAGAAT
AAAAACACCAAATTCATGATAGTGGCTGCTATTGAGGGGC
AGAGTGGGAAACACAATCAGGAGGGAACCCAACTGGGTTT
CAACCATGTTGTAATATTTTATTTCTTGAAATAAGGATGA
AGAAACAAGTGTTTGCTCCATTTTCTCTGTGATAAGAACT
ATTATTCCCATTTTACAGACCTGGACTCAGAAAAGTTATA
AAATTTGCCAAAGATCACACACTAATAAGTGGCAGGGTTG
GAACTTAGATCAGGTCAGCTGTGTTCAAGTCACCATGTTT
TTTTTTTGTTTTTGTTTTTGTTTTTGTTTTTGTTTTTTTT
TGAGACGGAGTTTCGCTTGTTACCCAGGCTGGAGTGCAAT
GGTGCGATCTCGGCTCACCGCAACCTCCACCTCCTGGGTT
CAGGCAATTCTCCTGCCTCAGCCTCCTGAGTAGCTGGTTT
TACAGGTGGGCACCACCACGCCCAGCTAATTTTTTGTATT
TTTAGTAGAGACGGGGTTTCACCACGTTGACCAGGATGGT
CTCGATCTCTTGACCTTGTGATCCACCCGCCTCGGCCTCC
CAAAGTGCTGGGATTACAGGCTTGAGCCACCGCGCCCGGC
CTAAGTCACCATGTTTACTGGATTCATATGCAACTCTGAG
GCCAGACGGGGAAGAGGGCCTGTGTGAAGCAGACCAGGGT
GTTGTTTAAGGAGGCCGACAGAGGGTATTTCAAGCAGGAA
AAAAACAAACCAAAAAAAATTAAAAATGGGAAAAGAGCTC
TAAAGGTCCTCAGAAAATCCAGCCTCAAGGAGCACACTGT
ATGCAAAGATATTTGAGAGCAAATGAGGGGGTGGTGCATT
GTGGTGAGCAACTCCAGGTGAACAGATTTGCTCTGAGTCA
TTTCAAGCTAACTAATACTGGGTCAAAGAAACACAGGCAC
AATGAGAGATGCCTTTTCCTGCTATGGAGGGCAGGTGACG
TGAAAGGCAGGCAGGTGACGTGAAAGGCAGGCAGGTGACG
TGAAAGGCAGGCACTTAGTGTACCAAGGACCATCAAGCTT
GGGAAACCTTTCAGATGCTCCCAGAGGTAATCTCAGTCAA
GGACAAGAGTCAGCCCCAAAAGGGGCTCCAAATGCTGCAT
CCAAACCACTCCTGGCCTCCCATCATCCTCCCTTGCTTTG
TCCTTAAATGAGAGGAGCCACTAATCTGTAGAAAGGGCTC
TATACTGGGCAACCATGAACTAACACTCTCCCAGGTAACG
GTTTCTTCTTTTCTGTAACACCAGACTGGTCACCATGAGT
GATTATTAACTTGGAAACCAAAAGGAGAGTTTACTTCCCA
GAGTGCCTACTCTTTGAACATGTTAGACATGGAAAAATCT
AGTTTTGGAAAATTTCTTACAAGGGTTCAAACCACCAAAA
TGCCCCTCTTTAATGAAAAGATGTGTTGCTCGGGGAGGGA
GACAATTTCCCTACGTAGAATATTAAATCCCATTTTCCCA
CCTTCTTCCTCAGGATACCACCTACTGACATCTTGTACTT
GATTCAAGAAATACAGGGAAGAAGACCCCACATGGCAGAA
GCAAAGTAATACTCCATCCACACAGCCATGCAAGACTTAA
TGAAATAATGTGCGACAAGAAGGGAGCTTTACACAGCGTA
AAATGTCCTGAAAATTCTAAAAGGCACATTTTCAGACAGA
GTCCGTGATATGGTTTGACTGTGTCCCCACCCAAAACTCT
ATTTGAATTGTATCTCCCAGAATTCCCATGTGTTGTGGGA
GGGACCCAGGGGGAGGCAATTGAATCATGGGAGCCGGCCT
TTTCCATGCTATTCTCATGAGAGTAAGTCTCTTGAGATCT
GATGGGCTTATCAGGGGTTTCTGCTTTTGCTTCTTCCTCA
TTTTCTCTTGTCACTGCCACGTAAGTGACTTTCGCCTCCC
TCCAAGATTCTGAATCTCTCCAAGGTTCCCCAGCCATGTG
GAACTGTATGTAAGTCCAATTAAACCTTTTTTTGTTCCCA
GTTTCAGGTATGTCTTTAACAGCAGCATGAAAACAAATAC
AGTCCATCACTCTGCCTAAAAGTGCTCTATGAAAGCTATG
TGCAGAATGAATTGGAAATTAACTACTAATTAAAGGATTC
TATTGCAAATCCCTCAAAAAGCAAAGAATCCCTTTAGAAA
GCAAATAATTCCCTCCCCAAAGTATCCAATAAATTCAGAT
TTCCATATGTCAACTCAGGCTTAAAAGAAAGATACAACTA
TTTTCTGCATCTAAGAGGTTATCTGTTCACCAAGTTACCT
GAGCACAATAATGCACTAGGTAAGAATGAACAAAGATCAT
GGTATTCTGAGGGGACTGGGTTAAGGGGAGAAAGGGGGAA
AGGGAAGGCAGGGAATAGTTGGTATTTTAAATAACTGTGC
TGCAACTTGCTATGTTTCGTATATATTTATAACAGCACAT
CAAGCAGGCGTCTCTCCCATTCTGCAAGCATGCACCATGA
AATTATCTTCACACTACATAGAATATCTGTAATTGAACAG
TCAAGTTCCACAGTAGTAAATCCCAGAGTAGCTTTAGGTT
CACACTGCATTAATTTTAAATAACATCAGGATTCTAATCC
AAGGAGAAAATTCATAAAAAAATTGTTTCTACTGTAACTT
TAAAAACCTTAGAATGTTTAATGCCTCGAAAGAGTGGAAA
AAGGAAAGAATCTTATGCTGACTGCCATATGTTTGTCTCC
CAAACTTTCAAAACAAGTATCAGATGTCAAATGTCTTATC
CCTTTCCCCTCACTGTTATGTTGTAGAATGAGAAAAAGCA
TATGGATAACTTTGCTGGCCTTTCATTACCATTTAGATAG
GTACACAGGCGTTATTTCAACAACAGTTGGTACCTAAACA
CTGAGCTAAAAAAACTGATTACTTACCCTTCGGAGACAAG
CTTTTAATCTCCAACCAGTGAACAGTTAAGTCTTTCAAAA
AGGACTCTAATGGACATTCCACAAAGCTTCATTATAATCT
TTGCCAAGCAAGAACAACTAACTTTCAATTCTTCTCACTT
TTCTACCTCCTCGCTCACTCTCAAATCCCTTGCTAAAGCT
CTTTTCTCCCATAAACTCATATGCCTGGATTTACCACGGA
TTTACCATAGAGAAGCACCTTTCAATAATGAATTGAAGAA
ATGTTAACTTTTTGAGCTCTTTTAAAGAAAAACCATTAAG
TCACTGTCTTTGCTCCCCTTAATTCTACACTCTGCCTAGT
TAGGGAATAGTTCCAATCTGCCATTTTCTGTTTTCTTAGA
TCTGAAGTTCAAAAGAATTTAAGAGTTCTTATCTTTTAGA
GATACTACTGAAATGTTAGTAGATAGTAAGATGCCTGGGA
TTTGCTTCAAAATATGGGAAAGAGTACAGACCAAAGAAAA
TTGGCCAGGAGTTGATAACTGTTGAACCTGGGTGATAAAT
ACATTGGGGCTAATTCTACATTTGTGGTTTTAATTTTCCA
GATTATGAGTTCTAAAAGGGGAGGCACTGGGAGCCCTCAC
CAGAACCCTGAATACTTAACTCGCTCCTCACCACCAACCA
AACACGCGTGCAGGGGGCAGTGAGCAAAATGGACTTATCT
CAGCACAATCCCACCTCCTTGCTTAGCCTTTGTGCACAGA
AAACATGAAACATGGAAAAATGGAGAGGCCAATAACAGGA
GGGAGAAGGGGGAGAATGCTAAGGATCAGAATAATGAATC
ACCTTATCAGTCCTTAGACTGCTGGAAATTGGCAGCCAAT
GAAGAATAATGTCTTCCTATAACAAGATGTCCATGGTGAT
GTTTAGCAACTACAACAGCATTTCTGAAATTTATCTTGGT
CCTAAACACCTTCTGGGATAATAGTTAATCAGAGAGAATA
CTAGCCTCTCCTTGAAAGATTCTGGTTTAGTATCTGAACC
AGCGACCTGAAATCTGCATATAAAACAAGTACTAGAAAAT
TATGCCCAGTCAAGTTTTAGAGATCTAACTTGGAAGATCC
ACATCCTACTTTGTTTTCCCATTTTAAAAGATGTATTATG
TTTTGGGAGGCTGAGGCAGAAGGATCACTGAAGACCACGA
GTTGAAGACCAGCCTGGGCAACATAGCAAAACCATGTCTC
TATAAATGATTTAAATATCAGCCAGGCATGGTAAGGCATG
TCCATAGTCCTAGCTATGTGGGACACTGAGGTAGGAGGAT
CACTTGAGCCCAAGAGTTCAAGGCTATAGTGAGTTACAAT
CACACCATTGCACCCCAGCCTATGTAACAGGGTGAGACCC
TGTTTCTAAATAAATGAATATGAAGATATTTCAAAGTGTG
AATAGCAGTTTTCTTGGAAAAATAGAGATTACCTTTCTGT
TGCTTTAATCTTCCAAAAACTAATTTCATTAATATTTTCT
GATTTTCATGTACAGAAAAGAAAAAAAGTCACTCTCTTGC
TCAATCTATTTTTTGGCAGAATTTCAAAGGTAATGTTCCA
AATCCATCCTGACATTAATCACTTATTCAAAAAAAAGAAC
ATTCAGGGAGTTTCAAAGAGAAATCTTGTGCCACAGAAGT
GACCTTTAATTTTATCAGCTAAAGGCTGCCATCATTTTGA
AAAGCAAAACTTAGCTGAAGAAACAATGTTCTGCTCACTT
GAAAGTGAAGATCGGCGGTCACTCAGAACCAGTCTGATAC
TCCCTACTAGAGAAAGCAAGCTCCAAGCTTCTCTGCAGAG
TTCTGCTAAAATAAACACCTCCACAAAGCATGCTACAACT
TTTAACAAAACTCACCACTACCCTAGTTCCATAGCATAAG
GAGCATAAGGAGTAGCATAAGAGAAAAAAAGTTACTGCTG
GCAATCGAAGCTCCCTCAAAGGATAAATCCTCAGCTAATT
TTCAAATCTGCTAACACCCCAGGGAACAGATGTTTATCTT
TTTTATGTGTATATTTATTTCATATGTAGATTCATTATAA
AATGTGCCCTCTGCTATTGTCACAGTCCTTAGAGGATGTA
AATATATATATATGTAAATATATATATATATTTTAAATAT
ACCAATTATGAAAGACATGGCTAGGTGCGGTGGCTTACAC
CTGTAATCCCAGCACTTTGGGAGGCCAAGGCAGGTGGATC
ACCTGAGGTCAGGAGTTCGAGACCAGCCAGGCCAACCTGG
TGAAAACCCATCTCTACCAAAAACACAAAAATTAGCTGGG
CATGGTGGTAGGTGCCTGTAATCTCAGCTACTTAGGAGGC
TGAGGAAAGAAACTTGCTTAAACCTGGGAGGTGGCGGTTG
CAGCGAGCCGAGATCGCAGCACTGCACTACAGCAACAGAG
CAAGACTCCATCTCAAAAAGAATTTAAGACTTAAAATAAT
TTTTTAATCCTTCAGAATAGGAAAGTTGCACTCAGAACAT
CTTCCCTTTCACAGAATAAATGTTTGAAAACCAGGAGGTA
TCCAAGGCTCCAGTGATCTATGCACACTCTTCATGCACCC
TTCCCAAGGGCTTTAATGGCCATATTCTCACTGTTGAATC
CCAAATACGCATCACTAACTTTGATATTTCCCCTGAATCC
CAGAACTGTGGATACATCCTCCCCACTGGAAATCTCCACT
TCCTCTCTGTACCTGCAGCCCCACAAAGCACCTGGCACCC
AACATTTAGAGAGCAAATTAGCAAGTAGAAATTTCTTTAT
GAAGATTTAATGAAACTTTGATGAACTGATGTGAATTAAA
TGACGATCACTTTTTCAATGACCACAGTTACATTTGAGGA
AGGTTAGTACTTAATTCCTCACAATCATCAAGCCCCTCTA
GCCTCCCTTAATATGCTCTCTGTCACAAAACTGGTGACAG
TTTAGGACTGAAACACTCAGCTTCTCTCTCCCAGTGAAAA
GTAATTCATTACAGTCAGGAAGGAGCAGAGAGGGAGGCTC
CATCTAAACCTGAGGGCTCAGGGGAAGCAATGCAAAAGTG
AGATGTTTTAGAGGCGTTAACTAGATAAAGAAAACCTGAA
CCACTGGCATAGACAAAGCATGAAGAGATGAACCATCCCA
GTGCAGCTGGGGAGGAAAAAGCATAGGCAGGAATGGTGAT
GCGACTTCACCGACAGGAAGAGGTCACACTTGTCAGCTAC
AAAGCACAACTTTATAGTGGAAGACCTGGGAAATAAAGTA
AGAAAAGAACAAGACTTGTTTTGTGTTTTAGAAAGATCAA
TCCATTTAGAAAAAAAAAAAGTTGATGATTTTTGTTCCTA
AGGGGGAAAAAGGCAGAACAAGAACCTATATGGAAAAGAC
AGAACAGCATGGCCAGAGTCTGAGTTTCAGACTTGGCAGA
GGGATCCAGGAGATCTGACCACCAATTTTAAGTTGTTTGT
GGAACTTTATTAAAGTCCTCCAACACATGCTGCATCCAAA
TAGGTTTTTGTTGGTGGTTGTGTGTCATTCATGGTGTGTG
CATCGCCATGCATGATACACACAACCACCAAGAAAAATCG
CCAAATGCTACGTGATAGGCAGGGTGATGTCCAGTGGGGA
TGGTGATATGATCCCCAAACAGAACCAATTCCATGGAAGC
ACGAGGTGAGGGGCAAAAGCGGCCTAGGAGTAAATTTAGG
ATAGCGCTGGGCCTTGCTCAATCTAGGGAGAGTCAGGCTC
ACCTTATCTAGAAATTAAGGGGCTTGGGAGACCCTCCCTG
CTGAAATCAGTGACAATCGTCCAACAGCCTATATATAAAA
ACATGTTCTACATAAAATCTGAAAACTAAAGTTGATAATT
TTAATTTCACAGGAGAATTTAATGAAACAGTTTAAAGTAA
AAAGATTCAGGACATCATTAAAGCTGGGATGAGAATGGCT
ACTTTGGCAGACAATCTCTGATCTAGAAGCAACAGCCATC
CTGCCTCCTCCAACCTCAAAACTTTGTAAATTGCCCAGGA
GAGGCTGAATATTAGGCTAATATAATTTGGTCTGATTTGA
ATTGCTTAAATGACTAGCTATCTTTTACTGCCACCTCCTG
GCCCCTTCTAGTATGTCCACCCTAAACTACTACACTAAAA
CCGATAAACCCCCATATGCACACTCAAAATATCAATAATT
ACATTCAAGAATCTCTAATTGCTGGGTGTGGTAGCTCACA
TCTATAATCCCAACAGTTTGGGAGGCTGAGGTGGGCAGAT
TACTTGAGGTCAGAAGTTAAGACGAGCCTAGCCAACATGG
TGAAACCCGATCTCTACTAAAAATACAAAAATTAGCCGGG
CATGGTGGTGGGCACCTGTAGTCCCAGCTACTTGGGCAAC
TGAGTCAGGAGAGTCACTTGAACCAGGGAGGCAGAGGCTG
CAGTGAGCCAACATAGAGCTGGGCAACAGAACAAGACTCT
GTCTCAAAAAAAAAAGAATCTCTAACCAAATAAACTGTCA
AATGAAATTATAACTACATTGCAGATGAAAAGCTCTGCTA
CCAAGTAAAAGCCCCCAATCAAGGCAGCTCGTCACCCAGC
TACATCCCCTTCAAGGTGGCTGTACACGACAGTCACTCCA
GCCAGTCTGGGTCCTCCACTTTGTGGGTCAGAAGCCTGAT
CTGTCAGCATCCTGAGACCGTTCTGTGTCTAGGAAGAGAC
ACACATTAGCCCAGCTCATGGAGACAGATCTGTATTACCA
GAATGTGGGGTCTCCCATCTTCTCTAGGCCAGCCACATAA
GAGTCAAATGATGCACTCAGAGTGCTTGGTGAGGAAGACA
TCAGGGCAAGGGCACTGGCCCGGGTTCAAGAACCTGAACC
TTCGGTGACTTCAAGCTCTGAAAGATGGAGGCACCCATCT
CCTCCTCAGGAATATCCTGCCACCGGACAACACAAAGCAA
ATTGCTAACCAGGGCATCCTTCCCTAGATAATGCCTGACT
GGGAATTGTCAGGATTTGCCTTCTGAATGTTTCCTTGTCT
AAACCAACTCCCTTTCTGATTGGCAAAATCTTTCCAAGGG
TATGATTAAAGCCTGCAATTAAATTATCCTCAATCAAATG
CCCAAAATACATGTTTCTAATCAACTGTGCACTGATATAA
AGTCTTCTCTCTGTAGTGGGCTGTATTTTTCCTCTTTCCA
AGGTTTGGAAGCTCTCTATGGTAGTCTCCTGTAATGGCTT
CTAATAAAAAGGTAGTGACAATGTCCATTTGTTGAAAAGC
TTACAGACAGATTGCACACCTACTGTCACAGCTATTCCTC
TCAAGCATCACATGGGGTTCTCTGTGAAACTAGTATGATT
CTCATTTTACAGATAACAACACTGAGATTGAGAGATGACA
AGTGGTTTCTCCAGTAACACAGAATTATTGGATATGGGGT
TAAGACTAAAGCACAGATCTTCAGACCCCAAGTGAGTCTA
TTGAAGATACTTTTTTGGGGGGAGTGGGGAGACAGAGTTT
CGCTCTTGTTGCTCAGGCTGGAGTGCAATGGCACAATCTT
GGCTCACCTTCAATCTCTGCCTCCTGGGTTCAAGTGATTC
TGCTGCCTCAGCCTCCCCACTAGCTGAGATTACAGGCACG
TGCCACCATGCCCAGCTAATTTTGTATATTAGTAGAGATG
AGGTTTCTCTATGTTGGTCAGGCTAATCTCGAACTCCCAA
CCTCAGGTGATCTGCCCACCTTGGCCTCCCAAAGTGCTGC
AATTACAGGTATAAGCCACCATGCCCAGCCTGAGGATACT
TGCTTTTAACAACATATAAAGGCATTTAGCCTGACCAACT
GCACTACTCATATATTCAACAAATATTTATTGAGTGTCAA
TTATTAGCTATCTACTGTTTGTTTTGTTTTTTGAGATGGT
GTCTCACTCTGTTGCCCAGGTTGGAGAGCAGTGCCTTGAT
CTCAGCACACTGCAACCTCTGCTTACTGGGTTCAAGTAAT
TCTCCTCCCTCAGCCTCCCAAGTAGCTAGGACTACAAGCA
CCCACCACCATGCCCAGCTAATTTTTACATTTTTGGTAGA
GACAGGATTTCACCATGTTGATCAGGCTGGTCTCAAACTC
CTGACCTCAAGTAATCCAACCACCTCAGCCTCCCAAAGTG
CTGGGATTACAGGCATGAGCCACTGCACCCTGCTACCTAT
CTACTGTTTTAGTCAATGGGGACACCATGATGAACAAGTT
CAATAAAGTTCCTACATCCGTGAACATAGAGCCAGAGAGG
GAAGGCAGACAAATGAGTAAAATTTCAGATGGCGACAAGC
TCTACACAGAGAATAAAATCTGGTGATGCAGAACGCTGGT
TGTCTGTTTCTGTTTGGGTCACCAAGAATAGCTTCTTTGG
GGCAATGACATTTAAGCAGAGATAGAAATGACAAGAAGTC
ACACGATGCAGGGCAAGAGCATTCTAACCTGAAGGAACAG
CTCACAAAAGCGCCCCACGGTGGGACCATGCTTACTCTGT
CTGAAGATGAGCAGGAAGCCCAGAGTGCTGGAGCACAGAG
GCTGGGGCAAGGGTGGGAGGAGATGCGTCACGGGAGGCTG
GTGCCGGACCACATGGTGTTTTGTTAAGAAGGAACAGTCT
GGCTTTATTCTAAGCTCAATAAAAAGCCATCATACAACTG
CAGAAATATTCTGCTTTTTAAGAAGGTCACACCATTTTAG
AACAAGTTTTACACCCCACAATCCCAAAGTCCCAATTGGC
CCATTATTCCTAGAACCCAGTGATTGGTGTCTTTATCAAT
ACAGTTTTTTTCCATAAACAAGAAAGATGTATTTGGAAGA
TTTCAAAACAATAATCTTGCAAGAAAAGTTTGTCCTACCT
AAAAACTTGTATATATAAGTGGTAGCTTCATAACCTCAAT
ATTCAGGAAACTGAACTCCAAGAAGCCCTATAAGGCTCTG
GTGAGGCCCCAGTTGTCTTTCTTTTTTTTTTTTTTTAGCA
TTGTAATATATTTTTATTATTTTTTTATTGTACTTTAGGT
TCTGGGGTACATGTGCAGTTCATGTAGGATTGTTACATAG
GTACGTACATGGCAAGGTAGTTTGCTGCCTCTATCCCTCC
AATAAAAAATGATAAAGGGGATATCACCACGAAAGCCACA
GAAATACAAACCATCCTAAGAGATTACTACAAACAACTCT
AGGCACATAAACTAGCAAATCTGAAAGAAATGGATAAATT
CCTGGACACTTACACCTGCCCAAGACTAAACCAGGAAGAA
GCTGAATCCCTGAATAGTCCAATAACAAGGTCTGAAGTTG
AGGCAGCAATTAACAGACTAACCACCAAAAAAAGTCCAGG
GCCAGATGGGTTCACAGCTGAGTTCTACCAGAGGTACAAA
GAGGAGCTGGTACCATTCCTTCTGAACCTACCACAAACAA
TACAAAAAGAGGGAATCCTCCCTAACTCATTTTATGAGAC
CAACATCATCCTGATACCAAAACCTGGCAGAGACTCAACT
AAAAAAAAAAACTTCAGGCCAATATCCTTGATGAACATCA
ATGCAAAAATCTTCAATAAAATACTGGCAAACCAAATGCA
ACAGCACATCAAAAAGCTCATCCACCATGATTAAGTAGGC
TTCATCCCAGGGATGCAAGGCTGGTTCAACATACCCAGTC
GTCTTTTGAGAAAGCTCAGTTCCAAAAGGCTGGGGGAGCG
GGCCAGAGCTCCATACCACGCCCACTCAACAGGAGTGTCT
CCCACAAGGTCCGCTCTTCACGCTCTTCCCAGTTGGCTGT
TTAGATGGCATCTGACTGCAGCTTGCTCCAGACTCAAAGA
TAGAGCCTGTATCTGTCCAAAGGAAGATTCACAAGCACCC
TAAGAGGTCAGCAGAGTAGGAGAAGCCAGAAAATAGAGAA
GGGTGGGACAGGTGGCAAGAGAGGTATAGCCTTCTAAATA
AAAATCAATTGCATTAACAACAAAAAAAATCAGTCCACCA
CCAACCACCTCGCTCAAACACTGCTCATGTCCAGAAAGAA
AAATGGCACTACCCTCCTAAAGCTGGTTTGGCAGTGAGTT
ACAAAAACCTCTGACCTAGGAAATCACCCTGCAGAAATCA
TCCAGGGCCAGATGGGTTCACAGCTGAGTTCTACCAGAGG
TACAAAGAGGAGCAGGTGAATTTGAAAAGGTTTATATAAA
TATGTTCACTGAAGCATTATTTATAAAGAGGGAAAATTTT
AAACAATAACCAACAACAGAGGATTCGTTAACTGAATTTC
AATAAACCCATAGAAAGGAATACCTTAAAACTAGTAAAAA
AAATACATATATTTACTCTAAAAGAACGAAATCTAAAAGA
TTATTTCACCACATGAGGAAAAGTTCATACTATAGTAAGC
TTTCTAAGCAGGTTGTAAGCTCCGAAGCCAAGGTGACCTC
TTCAAAGAAAAAAAAGTAGCCTGTAAGGAACACAGGGCTT
GCAAATCCTTGTAGATTATCTGGACAAATGCGGAAGGCAA
ATAGTAAAGGCAGAGGGGGCTACGGAGAGATACTAGCACA
ATTCTAGTTTATATTCTCTGCACCGTTATGCTCACTAGTG
AACATGTGACCATCACTTAAAACTCGTTTGTGTGTTATAT
ATTGGCTGGGCATACGTGGGGCCTCATGTCTGTAATCCCA
GCACTTTGGGAGGCTCAGGTGGGAGGATTGCTCAAGTCCA
GGAATTTAAGACCAGCCTCAGAAACATAGTGAGACCCAGT
CTCTATTTTAAAGTGTGTGTGTGTGTGTGTGTGTGTGTGT
GTGTGTACACATGCACATACATATCTTTACATGTGTATAT
CCATTTGTTTATATTTATTGCATGTTGGAATGTTTAGGAG
GTTTGTTGCTCTTGATTACAAATTTTAGAGCATGTTAATG
AACAAATATTTTTTCCAACTGCCAATTATTTCTACTTTCA
TGGTGAGAAAACTATACTATTACTATACTATTAAAAAGAA
CAATTTGAACCAATATGTCTTTGGTGAGCCATGGGGCTCT
TTTTATCAAAATCTAAAGACAAGCTTGACTTTCACTGCCA
TTAAAATTCAAATAATTTGAAAAAGTGTCACATCCATAGA
GTAACCACCAGAAAATTCACTTAGGTAACAACTTGACAGC
CAGAGGTGCAGAGAAAGATGGATCAGAAAAGTAATCAAGG
TCCCCTTTGGCAAAGACACTTGACATTCAGGCCAGTGCCT
CTATCCAAACAATTACTGGGCTTTCTGTCCTTCCTGGGCC
CAGCAGGCTTCAGATTTCTTATGCAACCCCCAAGAGGCCT
CATTTGCAACTCAGATTCTCAAGCCATTCAACAAGCTGCT
GCTGTCTGAAATCCACATGGGCACTTGTGAAACTTGACCA
CAGTACCTCTCCTGTTCCTCATTCCTACCCTCCATCCACA
TCACACAGTCCCCACAAGTTCTTCTGCACTTTGTATAGAT
TCTGCCCACTAGACAAGCACACTCTAGTGGCAGTGACATT
AGTGACAGCACCCAGTGGCTAGTGCAAGTTACTAGGAGGG
GGTGGCATCCTCACAGACTGTGATACATTGTGGGGTTTGA
GTTCTGGCTGCACAGCCCTGGATTCAGTCCTCTGAATTCA
GAGCCCTGTGATTATATGAGCTACTCATTTTCCTTTTAAT
GCATTTTATTTTCTGCATAAATCATCCAAAGTTGGTTTCT
CCTGCTTCCAAGGAAGAAACTGACACTCAGTACTTGTCAG
CATCAGACACTCAGGAAAACCTAGGGAACCTAGATTTGGT
TGTGTGTGTTGATGCTTTGGAGCTGAAAGCAGTGAAAATC
CAGCTAACTAATTGATGGTGAGACTCTGGAAACTCCAGGT
ATACAGTGTTGAAAGTGTTCATCAAATTATTGCCAAGAGT
CACCTGGAAAGAAGCAACCATTGAAGGCAAGACTGGGTGA
CAGAGTAGACAATTCTACAAAATTCTATTATGGTGAATAC
TGGGATGCATTGCCCAGATTTCCCTTAAGCAATCAAAGAC
TCACTGTCCCAGCTGATGGGAGGTGATCAGCAGAAACCCC
CAGCTGGGAATTACTTCCACTGGGGATTGCGTCTACTCAG
GAAAGCTACCTTGCCCAGGCCTTTCTGGGGCAGGCTACAT
CCAAGGACTGACAGCCACGGGGGTAGAAAGGCTTAACCTC
CGCACTCTACTTGGGACCACTCTGAAGAATCGCCCCATCT
GCAGAACTCCCTACAGAATTGACTGGAGCTTCCATGAAAA
CTGCATCACAGTTGGTTCCTCCCTCTGCCAGGTCCTTCTT
CTACCCCCTTTCCTCCCACAGGAATTAATCTCAAGAGAAC
ACACTAATAAACACCTGCAAACTACCCTCCCTGGGGAACC
CAGCTTACAACTATTAAGGGCATGATGACTTTCATTCCAA
GAACTATGTAGGCTGGTTGCTTTCAACTGCCAAGGAGAAC
TTAAAAGTGAGAGTAAAAGGAGAAATTCTTACTCAGATTC
CTACATTATCAGCTCAAAGCATGGACTGAAACCCAGAGAC
CTTCTAGGCCTCTGCTGAAAACAATCTCTTCTCTTGTAGT
CAGCAGGTTCAATAAACAAACTCCAGAAGTTTTATCCTCA
GCTTTGTTAAATTACAATGCCAGCTGAATTCTCACCCTTG
CAAGGTATCTATAGACTGGGCTACCAATCTACGAAGAATG
AAACTCCTAAACACTAGAACTGAGATTTAAGATGATTCAG
AAAAGCCCAAATCCCCAAACCCTGGGGAGCCTCTCTCACC
AGCAGTGCCAGCCCCTTTTCCTCTGTGTAAGGCTTTCAGA
TGAGGCTGATCTGGCCTTACCGGACCACCCTTGTAATGAA
GTCTCATGAAGGAATTACTTTGTAAGAGAAGCAGATTTTC
TTCATCTGTTCTGCTCACCACTCCTCACTGTCTAGAAATG
GACCCCAGCAGGCCCCAAGGGGATTTCAACTCCAAAAGAA
CTGCAAGGTTTTACTACCTTACATTGGCAAAACTCTGACC
TATGTATGTGGGAATGGATTCTGAGGAATCTAGATGGAGA
GAAGACTAAATAGATGGGGTGGAATGATCTGAGTATACTT
ACCAGCAAGTTAGGATTCCACGTGCCAGCTGTAGCAGCTG
GGAGTGGAGCTATGAGTGAGTCTGGAAACCCAGACACCAC
AGCTGCCCATATATATGGGGCTGAGATGCCAGAAATTCTT
TGGGAAGTCATAGAGGAAGTAATGGAAAAATTTTAGGAGA
TAAGAATGTCAGAGTGGATTTATCATGTGTGATCTGCTAG
CCCACTCCCTAATTATGCCTGCAAGAGAGCTCAGAAGACA
TTACCTTCACTGAGAATTTGAAAAATGAATACATTAGTGA
GGGAAGCACAAGCATCTCAGAAATGCATTGCCAAGGCCGT
TCTCTGTGGCCTGAGGATGCTGATAGGAGACAATGAGATT
CTGCATTTCAATACAGACACCAAGCCCCTTAAGTAATAGA
CTACATAGTGCCACTTAATCCTAAGGTGACATGTGCATCA
TGACCACAGTAAGCCACGTGGCCTGCCTGGTGGTCAGATG
CTGATTCACTGAAATTTTTGGAGAAGGGCAACTAATCATA
AGGTCCATAGACCTTAAACAGATACTCAAGCTGAACCTGT
GTCTCCATTTCCTCACTGTAAAATAGCTGTAAGATTCTAC
CCACTCATAGGGCTGCTGTGAGAATTACATAGGCTAATAT
AATGTAAAGCTCTTAAGGCAGTGTTTGGCACAGATTAAGC
ACTCAATTTATGTTAGCTATCATTTCCATTACTGTTATGT
TTATTGTATATAACTGGCAAATAATCTAGTCTTAGTGAAC
AAGGCTTAACTTAAACCACCATGATCATTTTCCCAATTTC
CAGACCTGAGTCAGTTCAAAGATCTAAAGACTCTATAAAA
TAGAGAGCAAAGTAACCATAAAAAAATCATTAATAGAGCA
CGCCAACAGGGCCTACAAAATGAGGAGTGGCAGGTATACC
AGATGTCTTAATAAGTGTATCAGAAACACACACACACGCA
CACACACACGCGCGCGCGCACACACACACACACACGTGTG
TATCACTTCAGAGCAGTTTCTGAGATTTCAAGACACAAGT
AAAGGACAAGTTGGTCTACCTTATGCCACTCATCCCTAAG
AAAGAGGCACAGCTTTGATAGACCTCTTTGGAATTTGGAG
GCGATACATACATAACTGGGCATGCCACTCTAACTCATTC
ACCAGGTGAGCTATCCCTGACCACAGGACACCCTCTGAGA
ACCAAGTTACCTGAGTGATCCATTATCAGCTGGAGTTATC
CGATCCACCTAGCCATGATATCAGGGAGCATTCCATTATC
AGTGGATACCTACACACGTGTAGATTCTCTCTCTTACACA
TGGAGAATACTGAAGTCACACATAAGATGCAGGAAGAGAA
CTCTTCATTCCAACATGCTGACTCCTGCTATATTACTATC
CTTCTCTCATCCCCCTCCTAAGGCCCCAAGAGAACTTGGT
AGAAGAGGGGAAACTGAGCTCTGTTCACTGATGGCTTCCC
ATTATATGCTGGAATTTGCTGGAAATGAACAGCTGCAACC
TTATATGTGAGGTGGCCCCAAAGGATGGCAATCAAGAAAA
ACCCTCACACTGGGTGCAATTTCAAATGATACATGCCATT
GACCAGTTTGTCTGTAAGAATCTAAAACTGATTCATGGGA
GTGTCCAATAGTTTCCTGGGATAGTTAGGATTGTGGAAGG
AATTAGATTGGAGAAATGTTAACAAGTAAGTTCATGGATA
AATGTTAATAAGGCATATAAATGGACACCCCAAAATGAGC
CCAGTGGGGATATTTGTGACCCATGCAGATACTCAAGAAA
AGGGCCCTGCAGCTCTCAATAGCAAGATGGCATGGCCCAT
GCACATCAGCCGGCCTCTTGCCACAGCCATTCCAATGTGC
TCATGTCCAAAGCAGCCACAGTGGCAGCAATGAAAGCCTT
GCATAGGATCAACAATGGGGACAGCCTCTCACCAAGATTA
ACCTGGCTATTAGCACAGCTGGGTCCCTAATCTGCCAGTT
TTCCATGACTTTCCATATTCTTGTATCAGGCTGATTACAC
TAAACCTCTTCTGTTTTAGAGGGGCCAGAGAGTCATTTCT
TATTCTGGATGTGAATCTGCTTTCCAAATTCATCAATGTC
TCTGCCAGTTCCACCATCCATGGATGTACTATTTTAGTCA
CTGTCACGTTATCGGACATCACATCACTTTTGTCTAATTA
CCTCACTTTGTAGCAAATGAAGTCAGATGATGGGCTATGG
GATTCACTGGTCTTAGCCCATCACTCAGAAGTGGTTAGCC
TTACAGAACAGTCTATCAAAGGTTCTTCTATAGCACCACA
TCATCATGTGATGTTGAGATTCTATCCCACAGGATACAGC
ATGTGCTCTGAGCCAGCAAACTCAATATGATGCTTTACCC
ATAACCTAAATATGTAGAGTCAGTATCCAAAGAGTGGAAA
AGGAAGTGGCACCTCTATTATACCTCTTAACCCAACCTAA
AATACTTTCTTCCCATCCCTGCAACTCTGTGATGTGCTTG
GTTAATGGTCTTACCACACAGCAAAGAAGTGTTCCACCAG
GGGACAAAACAATGATTCTATCAAATCAGAACCTGCTATT
ACCCAGCCATTTGGGGTTCCTCGGGGAACTAGGAGAATAA
GTGAAAGAGGGGTTATAGTACAAGCTTGGAGGATTAATCC
TTACGGTCAAAGGGAAATTGAGTTACTCCTACACAATGAA
GTCGAGATGAGTGTAAGTGAAACTTAGGGGATTTTGTGGG
GTGTCGCCTAGCTACGCCATGTCTACTGGTTAATGGAAGA
CAACAGCAGGACTTATAAGGGTTTAGACTTGTGAGGAGTT
GAAATTTGGATCACACCAGAGTTAAGAACCCCAACAGAAG
TACGAACTGAAGGCAAAAAGAACATAGAATGAAGGGGAAA
GTCACAAATCCCCTGATCAGGAACAGAAATCGCTCTATTC
CCATTAAAATATCAATGACATTCTTCACAGAAATAGAAAA
AACAATCCTAAAATCCATATGGAACTACAAAAGACCCTGA
ATAGCCAAAGCAATCCTGAGCAAAAGAATTAAGCTGAAGG
CATCACACTACCCGACTCCAAAATATACTACAAAGCTATA
GAAACCAAATCAAGCATAGTACTGGCATTAAATAGACTCA
CAGATCAATGCAATAGATTAGAGAACCCAGATATAAATCC
ATGCATCTGCAATGAAGCTCATTTTCAACAAAGGTGCCAA
GAACATGCAATAGGAAAAGGGCACTCTTCAGTGAACGGTG
CTGGGAACACTGGATAACCACATGCAGGAGAACCAAATCA
GACCTCTATTTCTTGCCATATACAAAAAGTAACTCAAACC
ACACTAAAGACTTACAGATCTGAAACTATGAAACTGCTAG
AAGAAAACATTGGGAAAATACTCCAGGACAATAGTCTGGG
CAAAGATTTTAGGGGATGCCTCAAAAGCACAGGCAACAAA
AGCAAAAATAGACAAATGGATCACATCAAGCTAAAGAGTT
TCTGCACAGCAGAAGAAACAACAAAGTGAAGAGACACCCC
ACAGAATGGGAGAAAATATTTACAGACTATCCATCTGACA
GAAGATTAACAACCAGGATATGTAAGGAGCTCAAACAACT
TAATAGCAAAAACAAAGAATCCAATTTAAAAACGGGCCAA
AGACCTAATAGACATTTCTCAAAAGAATGACATATAAATG
GCCAACAAATATATGAAAAAATGCTCAACATAACTAATCA
GAGAAATGCAAATCAAAACCACAATGAGATATGTCACCCC
AGTTAGGATGGCTTTTATCAAAGAGTAACAGATGCTGGTG
AAGATGTGGAGAAAGGGGAAACCTCATACACTGTTGGTGG
GAATGCAAATTACTTCAGCCACTATGAAAAACAGTATAAA
AACTCCCCCCAAAAAACAAAAATAGAACCACCATATGATC
CAGCAATTCCATTACTGGGTACACATTCCACAGAAAGGAA
ATATACATATCAAAGCAGTATCTGTATTCCCCATGTTTAT
TGCAGCACTATTCAAAATAACCAAAATATGAAATCAACCT
AAATGTCCATTAATGAATGAATTTTACAAAACTGATATAT
ATATATACACAGTGCACTATGATTCAGCCATAAAAAAGAA
TGAAATCCTGTCATTTATAGAAACATGAATGGAATTGGAG
GTCATTATGTTCAGTGCAATAAGCCAAGCACAAAAAGATA
AATACTACATGTTCTCACTCACATGTCAGAGCTATAAGGT
GAATCTCATGAAGATAGAGTAGATTGGTTGTTTACCAGAG
GCTGGGAAGGCTCAGCAGGAGGGGAGGATGAAGAGAGGTT
GATTACTGGGTATACATAGACACTTAGAAGAGAGAAGACC
TGGTGTTCAATAGGTCAGTAGGGTAACTATAGTTAACAGT
GATTGATTGACCATTTCAAAACAGCGAGAAAATAATTCAA
ATGTTCCCAGAATTTAAAAATGTAAATATTTAAGGTAAGG
TAGATCCCAATTACTCTGATTATATCAATGTATCAAATTA
TGTAATATATAATGTACATACCCCAAAAATATGTACATTA
TATATTAATTTTAAAAGTTAAAAGTTTAAATGAAAAACAT
AAAAATTAGCTCTAAAGCATTACCTGTATTTTCTTATTAG
CTGTGTAATGCATTTACATGTAAATTTTAACTAATATTTC
TCTTCATTCCCATGCCTCCCCCTTCTATTTAATATAAAGT
GTGTTGATGGCAGCTAACTACAACTGAGCCCACAGTTACA
GAATATTAACATTAAAACCAAATGTCAGGAGATGCGGACA
CTCCCCCAACCTCAAACCCCTGGCCCCAAGAGCCTGGGCT
TAAATAGTTACTTGGGGAAAGAGTTGTGTGTGTTTTCAGC
TGTATAAAAGATGGTGTGGGTCTCCTGAAGGTGTTCAGTC
TGTGGTATACCACTTGAGGACAATATCTAATATTTCCTTG
CTTAAACTTAAACCTCATTTGAACTCAGCAGACATGGAAA
GGAGTTGCTCGGTATCCTCTTCCTTAATATTACTGCATAT
TAAAAGAGTTCAGCCTCCCACTGGCCTTCAGAAAGCTATA
ATCGCTACCACATTTTCCACTAGTTTCTGATCGCTTTAAG
TTGCTGAAAGCAGAAACACTTCAAGTTTCCCCAAACCACA
CCTATTTTCTCACTTCGGATTATTCTTCAACCCTGGTATA
ACCTCCCCAAATATGAACAATGGCAACCACAACCAAGGTC
AACCGTGACTCTCATTTGCTAATACTGAAACAGACTCTCT
TCAGCCCCTCTTACTTGGCCTCTCCAACTTCTGATAAATT
GTGCACCTCCTTTTTTAAACCTTCACAAGACATTTGTTTC
CTTCCTCATTAATTAACATTCCTTCTGATTCGCTGATGGC
CCTCTTTTGCTGTCTACCTGCCAAATATTAGTGTTCTCTA
AAATTCTATCCTTCTGTAAGATACATCTAAAGCAGGCGCT
GGGCCCGCCACAGCAGGGACAGAGGTAGCCCCATGTAGAC
TGGTCTAACACTGATGTGGACAACATCCACAGCCCACAGG
GCTCAGGGAGCAGATCTTCCTGAAGGCTGGCCTCCGCCTG
AGAGGCTGATTACAGCTCTAAGCCTCACTAGAAATTGAAG
GAGAAGGTTAAAATTAATAATCATCATCAACATCACCCTG
AAAAGAGAAAAATAAATGGCAAGAAATTTTTAACTCTGAT
ATTTCCAGGAGAGGATTAAGGAAAATGAAAGAAAAATAAA
TGTCGCCCTGTTGCCATGGAGCTCCCAATGTCCTCTCAGT
CACAGTGAGTAGCACTGGAGCCCTGACAGACAGGCAGAAA
CCACTGTTTTTCTCCATCCCCACCAGGAGAGGATGGAACA
CCTTCCATGGAGTTTGTGAATATCTCCATCCTTTGATTAA
CCACATCAAATCAATCCCACACTAAACCACCTCTATTTAT
GTTCTCTATTTCTGTTAACTTTGTGGCAAGCCCTTTTTGG
AATAATAACGTAAGATGCACGATTTCCCTTTGTTGCCTTA
TGCAAAATCTTGCATCAATCACTCATCTGGATATCTGGCT
ACTCACATTAACTCCAAACTGATGTCACTTGCCAGAGAGA
GTCCCTGTGAAATTTTACTTCACCTGAGCCTGCACATCAA
GTACTCAGTAAGCACCTGTGCTGTGAGTGCTGCAAGAGAA
AGACCCCAGAGGTGGTGGCATAGGCGCTTCTCTAAAGCAG
CTCTCACTCAGTTTGGGGTGTTCAGAGTGGGTCATTCCTG
GACAGGGTAGAATGTTACCCAGTCCTGAGATCCTTAGAGA
TGAAGAATCTGTTGTGTATCTTTTTGCATGTAAGACACAG
AGGCGTCTTTTACTCAGCAGCCTGAGCTGCTGCCTCACAG
TTAACTGCAACTCTTGGATGGACAAAAGGTCCACCGTGGA
AGGAGAGCCCTACCATTGAGAGAATAAAAGTGACAGAATT
TTTAAAAGTATCTCTTTATTAGTTCAGTGGGAAATCAGAG
GCTACAACCAGGGCCCAAAGCCCATGTGGTTTCTGTAAAC
TTTGTAACTCCCTTATGCTTATTTTATCCTTCTGAACATC
CCAGTAAGGATTAGCCCCCAAACCCTGAAGCTGAAGAAGG
CCATTTGCTGAAAAGAAAGGGGTGTTTGCCATGCTGTACT
CCATGCTATGGTAGCCTATAGAGATGGAGACCCTGAGAGG
TAGCCTGGGGAACGGCAGGTCCACCAAAACAAAAAGTTGC
AGTCCAGACCTACTGGGCTATGTGACAGCAAAGCCATCTG
AGACAACGTGGCCGGAAAACACAACATGCTAGGCATCATC
ATTTAACACAACCAAAGCAGCATATTCGTTTCTGCCTCTA
TTTCTTCACCTTTGATTTATTCTGTAACCCTGGTCTTTAG
CCCCCAAAAATGAACAACATCAACCATGACCTCCCATTTG
CCAAAATGAAAGACTCTTTTAAATCCCCTCTTTCTTAATC
TCTGATAAATTGAGCTTTCCTCTTGCAGCCTTCACAAAAC
CACTGGCTTCCTCCTGTGTTTATTAACATTCCTTCTCATT
CGTTACTGACTCCTCTTTTTCGGCCCACCTCTTAAATTTT
GGCCTTCCCTAAAGTTCTATACTTGGCCCTCCTTTATTCT
CATTCTACACATTTTTCAAGGAAATCTTTTCACTCTTGTG
GCCTCCGTGATTACCTGTGTGCAATAGCTCCCACGTGCAC
CTGTCTCCATCACCAATCCCCCTCCTGAGCTTCAGTCCCA
TCTAACTATAGAGTTGTCTTCTGTATCCCCCGGGAATTGG
TTCCCAGAACCCCTCAGACCCCAAAATCCATGGATGCTCA
CTTTTGAGTGACACTTTTGAGAATGAAAGGAACTATTAAT
AATTATGTCAGGACAAGAGATATAAAATACGACTGCAAAA
TGGGATATTTGGTCACTCTACATCTCATAAGCCTCAAATT
AATTAAGAGTGGAGTAAAACAATTACAAAATTTAAATCTT
CTATTTTCTTGGCTGCCTATTACACTACTTTCCAAATTTT
CCAATTTGAAACACTACACTTCTACTTTGTATCCAGAAGT
AGTTGTTTTAATACAAAGTACTGGCTGCTTCCCAAACAAC
TCTCTCCCCCAATCCTTGCAATTGGAAAGGTAATTTCATT
TCAGTGTCCAACCTTCCCCATAGTAACCCGGAAGAAATTC
CTGGTTATAACTAGTCATGGGATAATTATAATATGGGTCT
ATAACCCAGATGATGTAGTTATGGCCACAAGGTACCAGGG
GAAGCTGCTGGAGGTGCTTCTTGGGAGATTTCTTCCTTCT
TAAAAAGAGTCATAGTGGAATGTCCATTTCTGGCAAGATA
ACAGACTAGAAAATCATGCCAATGGAGAACACCTAAGAAA
TGCAAAATGAAATATGTAAAAGCATCTTTTACAAATATAT
ACCTGAGGTGTTTGGAAAGTCCTTGGAGAGCAAAATATAC
ATATATGAATCAAGAGCAGGAAAATGGGTGAGCAGTGGTG
CTTGTCTTGAAACTGGTAGCACCTGCCAGGCTGCAAGGAC
CTAGGCTTTGCTGTCCATGAGCCACGTGTGGGGACAAGTG
GCAGTCCTTGGAGGCCATACATGGAGGAGGTCAGAGTGAG
AGCCCACATAAATCCAGATTTCCAAAGCCCCAAATTTCCA
TTGGCTGTGTGTCCCCTCAAAACCCAAGCCAGAAATATAA
GGGGCACCACATTGGTAATAACTCCAAGCACCTGGCAGAA
ATAAATATTCTCTGGATGAATGTATTCCAAACACAGACAC
CAAAGAATTCCCAAGGACAAAACAGCAATTAACATGTGCT
CACAAACATCCCAAAATATGGGTGAGAACTGACAGAAGTA
AAATGGATAATCAGACTAACAAAGATTGCAGATGCAGAAT
TACCAGCTATAGAATATAAGATAAATATGTTTATCATGTT
TGAAAACATAAGAAGTAAACTTGAAAGTATATGCAAGGAA
AAGAAACTGTAAGACTCACAGATACGAAAAAGCATCAGTG
AACTTATAAAAATAAAAAAAAATGACCGATACATCAAAAA
GACAAAAAGCAAATTCAAAATTAGAAGATTAACTTAACCA
AATAGCAAATCTGTAATATGAACACATTAAAAGGAATTAC
TTCTAATGGCTTTTGAATATAGCACACTCAGTATACATCC
ATTCTAAGAGCAAAAAAAACAAATGATTTCTTAAACGTCA
TTCAGTGTTTAGTCAAAATGTTGAGTGTTGTAATTTTTAA
ACTATTCATATAGTGTCACCACAAATAAGATATTCAAGTA
ATTAGTAATTATGATCTTCATTAATAAAGAGAAAAGGCAC
AAGTATAAAATCAAAGTTGCTAAGAAAAAATAGTAATGTT
AAATCTGAATTTAAAATCGCAATATGAACTCACATTTTAT
AAAACTCATGTTTTTATAGAAACAAATTCCCAGGTCTGCT
CACTGGAAATTTTCAGGCCTCCAAATAATAACACCCCTGT
AGTAGTAACAAGCACACTCAGATCTCGGCTCCTAAATATA
ATTCCTCCACTAAGAGGAACCAAGGCTCCTTTGAAAATTT
GGCTGATTCCAATAAAGGGCCAAGGAAAAATATAAGGTGA
GTATTGGGGTATCTGAGTATTTCCTTAGTTTCTGGAAAGG
CAAGAGGCAAATAAAGGCTTGTCCAGAGAACATAGAAGCC
AGCTTGACCATATTTGGGACAATTTTAGCATCCCAAAGGA
AAATTACTACATTGAATTGTAAAACGTAAAATTATTTGAC
ACTACAATTGAAGGAGAATATTTCACTGAACTCCTTATTC
TATGAAATGATATTTAAAGAGGAACAATTACACATTTGCC
CTGTCTTTTCAGAAGAAACTGTATTCAGCTCCAGTTTATG
ATAGGAAAATCTCTACAGAAGAATGCCAGTTATCAAACGC
AGGCATAATGATAGATTTGGAAAAATCAGCATTTCAAACT
CCCACTCAAAAAACTGATTCAGGCAAAGTTCATCAAAAAA
ATGTTAAAACTATTCATTAACACAATTCAGTTATTAGGGG
GAAACAAGGTATTCAGACAGCACTGGATTAACACCTCACA
TGTTGCTTGCTAATTGCAAAGGGATAAATGTACCTTTTCA
GGGGAGAGACGAGGCGCCATCACCATATACAAGTGATTTA
ACTTAGCAATGCAAACAGAGGGGACCACCTGACATTACAC
ACATCCTACAGATACAATATAAAGCATATGGTATTCTACG
TGAAGTTATTTTTGAAAAAAAAAATTATTAAATTCAAGAC
TCTAAAGGATCTAGATCTAACTTTCAGTTTACAGAAACAG
AAGGGATAGAAGAACAAATTTAAGAATAACACAAATTTTA
AAAATCAAATAAATCCAGTGTGTGGAACATTCTGTAAGAC
AATAGGTCTGGACTCCTCAAAAAGTCATTATCATTTTAAA
ACATAGTTGAACTCTTCTAGATCGAAGTAGACTAACAGAC
ATGAAACCAAATGATGGAAGTGACTGATTCTCAGTTGACA
AAATAGCTTTAAAATATATTTGGAGACAACTAGAAAAATG
TGAAGACAGACTAGATATTAGATGATATTAGAAAAGTATT
ATTTTCAAGTATAATATGTAATTGTGGTTGGGTAGGAGAA
TGTTACTTTGGAGCAAAAAGTTAGCAATTTTGTATCTACA
TGCTAGACCCATCGTGTTTTTATATAATTCCTTAACATCC
TAGGTATTTAAAATTTAAGAATTGGGGAAAAGTTTAAGTA
TGCCATATCACCCATGACTTCATAGGTATTGTAGCTTAAA
ATAATTAATCTCTTTATGAAGCTTTTCCTTTTTGGGGGTG
TTGGGGACAGAGTCTCACTCTGTTGCCCAGGCTGCTGGAG
TGCAGTGGCGTGATCATAGCTCACTGCAGCCTTGACCTCC
TGGGCTTAAGTGATTCTCCCACCTCGGCCTCCTGAGTAGT
TAGAACCACTGGCGCACACTACCACCCAGGCTAATTTTTG
TATTTTCTGTAGAGATGGGATTTTGCCATGCTTCCCAGGT
TGGTCTCAAACCCCTGAACTTAAGCCATTCACCCACCTTA
GTTTCCCAAAGTGCTGGGATTATAGGCATGAGCCACCACA
CCTGGCCCATGATGCTTTTTTATTTAACTTTTAGTTTACA
AGAATCAGAAGGGATAAAGGAATATACTAAATGACATTAT
GAGAAGCCAGGTGATAGAACATTCTGTAAGACAACTGGCC
TGGTCCCTTCAACAAGCTGATATAAAAAGGGATAGTGCTA
AATAAGACAGTCCTAAGAGGTAAAACAACTAGATCCAATG
TAGTCCTAGATTGGACACCAGCTTGGCCAAAGCAGGTACA
AAGGACCTTAGTCAAATTTGATTATTGTCTGGGCATCAAA
TAAGGATCAAAATTTAGCAATGTGAAAGGAAAGAGATTAT
TAACTAAAATAAATCTTAGATAACAAAATGTTATATATAA
ATGTATAGTATAAGCTCATTGGGGAAAAATATAAATGTGT
GTTTTAAAGAACTTTAGAGAAAAAACAATGTGAAAGAACA
AGTATTGAGAGTTTATCAGTAGTGATCTCTGGATGGATGG
TAATACAATGGTTCCATTTTAAAACTGTGAATGGAAGGAA
ATGGAATACAGAAAAAATCAAGGACTGTGATCCTAGTTTC
TGACAAAACAGACTTTAAACAAGAAGATTCAAATGAACAC
AATCAGAAACAAGGGGTATAGTACCACTGACCCCACGGAA
GTACAAACAACCATCAGAGAATAATATAAATATGTCATAA
ACTAGAAAATCTAGAAGAAATTTATCAATTCCTGGACACA
TACATCCTGCCAAGACAATCAGGAAAAAACTGAATCCCTG
AACAGACCAAAAGAAACCTGGAAATTGAGACAGTAATAAA
TAGCTTACCATCAACAAACAAGCACAGGACCAGATGGATT
CACAGCTGAATTCTACCAGATGTGCAAAAAAGAGCTCGTA
CCATTCCTACTGAAACTACTCCAAAAAATTGAGAAGAGAT
TCCTACCTAACTCATTTTACAAGGCCAGCATCATCTTATA
CCAAACCTGGCAGAGAGACAACAACAACAAAAAAACTTCA
GGCCAATGTCCTTGTGAAGTCCTTGTGAGTATCTAGGCAA
AACTCAACAAAATACAGGCAAACCGAATACATCACCACAC
CAAAAAGTTTATCCACCACAATCGAATAGGCTTTATCCCT
GGGATGCAAGGCTGACTCAACATATGCAAATCAATAAATG
TAATTCATCACAAAAACAGAACTAAAGACAAAAACCACAT
GATTCTCTCAATAGATGCAGAAAAAGCTTTCAATAAAATT
CAACATCCATTCATGGCTAAACTAGGTATTAAAGGAACAC
ACCTTAAAATAATAAGAACCATCTACGACAAACCCACACC
CAGCATCATACTGAATGGGCGAAAGCTGGAAGCACTCTCC
TTGAAAACTGGTACAAGATAAGGACACCTTCCCTCTCAAC
ACTCCTATACAACATAGTATTTGAAGTTCTGGCCAGGGCA
ATCAGGCAAGAGAAACAAAGGGCATCCAAATATGAAGAGA
GAAGTCAAACTATCCTTTTTTGTAGATGATATGATACATA
CTGAGAAAATGCCATAGTCTCATCCCAGAAGCTTCATAAG
CTGATAAACAACTTCAGCAAAATTTCAGGATAAAAAAAAT
CAATGTGCAAAAATTGGTAGCCTACCTATACAGCAGCAGT
CAAGCCAGGAGCCAAATCAGCAACAAATTTCCATTCACAA
CTGCCACAAAAAAAAAAATTGTAAAATACCTAGCAATACA
GCTAACTAGGGAAGTGAAAGACAGCTGCAAGGATAACCAC
AACCCACTGCTCAAAGAAACTAGAGATGATACAAAACAAA
TGGAAAATCATTCCATGTTCATGGATGGGAAGAATCAATG
TTGTGTAAATGGCCATACTGCTCAAAGCAAGTTATAAATT
CAATGCTATTCCTATTAAACTACCATTGACATTCTTCACA
GAACTAGAAAAAGAACTATTTTAAAATTCACATGGAACCA
AAAAAGAGCACGTATAGCCAAGGCAGTCCTAAACAAAAAG
AACGAAGCTGGAGGCATCACACAACCTGACTTCAAACTAT
ACTACAGGGCTATAGTAACCAAAACAGCATGACACTGATA
CAGAAACTGACACATAGACTGATGAAACAGAAAAAAAAGA
ATGCAGAAATAGAGCCACACACTTACATCTATCTGAACTT
CAACAAACCTGACAAAAAAAAGCAATGGAGAAACAATTCC
TATTCAATAAATGGTGCTGGGATAACTGGCTAACCATATG
CAGATGATTAAAACTGGACCTCTTCCTTACACTACATACA
TACAAAAGTTAACTCAAGATAAATTAAAGACATAAATGTA
AAATCCAAAACTATAAAAACCCTGGAGGATAATCTAGGCA
ATGCCATTTGGGACACAGGCATGGACAAAGATTTCATGAC
AAAGACACCAAAACCAATTGCAACAAAAGCAAAATTTGAC
AAATGAGATCTAATTAAAGAGCTTCTGCACAGCAAAACAA
ACTATCAACAGAATAAACAGACAACCTACAAAATGGAAGA
AAATTTTTACAAACTCTACATATGACAAAGGTCTAATATA
TAGCATCTAAAAGGAACTTAAACAAATTTACAAATTTACA
AGAAAAAAATAAACAACCTCATTAAATAATGGGCAAAGGA
CATACACAGACTTTTCAAAAGATGACATACATGTGACCAA
CAATCATATGAAAAATAAAAAAGCCCAACATCACTGATCA
TTAGAGAAATGCAAATCAAAACCACAATGAGATCCCATCT
CATACCAATCAGAACAGATATTATTAAAAAGCCCAAAAAT
AACAGATGCTGGCCAGGTTGTGGAGAAAAAGGAACACTTA
CACAGTGTTGCTAAGAGTGTAAATTAGTTCAACCATTATA
GAAAACAGTGTGGCAATTCCTGAAAGACCTAAAGACAGAA
ATACCATTTGACCCAGCAATCCCATTTCTGGGTACATACA
AAGAGGAATATAAATAGTGCTAGTATAAAGACACATGTAC
ATGTATGTTCATTGCAACACTATTCACAATAGCAAAGACA
TGTAATCAAACTAAATGATAGCCTGGATAAAGAAAATGTG
GTATATATACACCATGAAATAGTATGCAGCCATAAAAAAT
ATCATGTGTTTTGCAGGGACATAGTTGGAGCTGGAGGCAC
AAAGGAGCTAGGTATCAACACACACTGAAGCCTATCAGGA
GGTGGAGCATAGGAGGAGGGAGAAAATCAGGAAAAATAAC
TAGCGGGTACTTAGCTAATTACCTGGGTGATTAAATAATC
TGTACAAAAAAAAAAAAACCCATGGCACAAGTTTACCTAT
GTAATAAACCTGCACATGTACCCCTGTACTTGAAGAGTTA
AAAAAAGAAAAGAAAAACCTAAAGACTCTACCAATATATA
TATTTTGAATTGATAAAATCAGTAAAGTTGCAGGGTACAA
AATTATTCAAAAATCATTATTATTTATATATACAAACAGT
GAACAAACTTAAGAAATCAAGAAGGCAATCTCATTTCCAA
TAGCTACAAAAAAAGTAAATTATCTAGGGGTAAAGTTAAC
CAAGGAGGTGAAGATCTTCACAAGGAAAACTGCAAAACAC
TGATGAAAGGAATACAAACATTGAAGAAGATACAAACAAA
CAGAAAAACATCCCATGCTCATGGATTGAAAGAGTTATTA
CAATAACAATACTACTCAAAGCAACTTACAGGTTTAATAC
AATCCCTATCAAAATACCAGTGACATTCTTCACAGACATG
GGGAAAAAATACCCTACAATTTGTGTGAAAACACAAAAAA
TCCTGAAGAGCCAAAGCAATCCTGAGCAAAAAGAACAAAG
CTGAAATCAGACCACCACCAGACCTCAAAATATATTATAA
AACTATAATAACCAAAACAGTATGGTACTGGCATAAAAAC
AAGCAAGTAGATCAACAAAGGAACAGAGAACCCAGAAATG
TGGATTACATATCTACAGCCAAATGATTTTTGACAAAGTT
GCCAAGAACTCTTATTAAGGAAAGGACAGTCTGTTCAACA
AATGGTACTGAGAAAACTGGATATCCATATGCAGAAGAAT
AGAACCAGACCCCCACCTCTCACCCTTAAAATGGATCAAA
TGACTATGTGTAATACCTGAAGCAATAAAAATACTAAAAG
AAAGCACTGGGAGAATCCATCAGGATATTGGTCAGGGAAA
GATTTTACAAATAAGACGTCTACAAAAGCAAAAATAAACA
AATGGGATATATCAAACTAAAAAGCCTCTGCAAAGCAAAG
GAAACAATAGAGTGAAAAGATAATCTATAGAATAGGAGAA
CATATCTGCAATCTACTTATCCAACAGGTAATTAATATCC
AAAATATACAAGGAACTGAGACATCTCAACAGCAAACAAA
ACAATCTGATTTAAAAATGGGCTAATGATCTGAACAGACA
TTTTCTCAGAGAAATAGTCAATAAATATATGAAAAAAAAG
CTAACATCACTAATCAGAGAAATGCAAATCAAAACCACAA
TGAGATATCATCTAACCCCAGTTAGGATGAGTATTATCAA
AATTATAGAAAAAAAAAAAAGGGGATGCAGAGAAAAGTGA
AAACTCTTACACATGGTTGGTGGGAATGCAAACTAGTATA
GCCAGTGTGGGGAACAGTATGGAAGTCCCTCGAAAAACTA
TAAATGAACTACCATACAATCCAGCAATCCTACCTACTGT
AAATTTATACAACAAAAAAGAGATCATTATATTGAAGAGA
CATCTGTACCCCATGTTTACTGTAGCACTATTCACAATAG
CCAAGATATGTAATCAACCTAGGTGTCCAACAACAGATAA
ATGGATAAAGAAAATGTGGTATTTAAGGCCGGGCACAGTG
GCTCATGCCTGTAATCACAGCGCTTCGGGAGGCCGAGGTG
GGTGAGTCACTTGAGGTCAGGAGTTTGAGACCAGCCTGGC
CAACATGGTAAAACTCCATTTTACAAAAAACACAAAAATT
GGCTGGGTTTGGTGGTGGGCGCCTGTAATCACACCTACTC
AGGAGGCTGAGGCAGGAGAATTGCTTGAAACCAGGAGATG
GAGGCTGCAGTGAGCTGAGATTGAGCCACTGCGCTCCAGC
TTAGGTGAAAGAGCAAGACTCCCTCTCAAAAAAAAAAAAA
GAATGGTACTATACACCATGGAATACAATGCTGCCATAAA
AAAGAATGAAGTTTTGTCATTTAAGGCAACAAAGATGGAA
CTAAAGAACATTCTGTTGAGTTAATAAGCTAAGAACAGAA
AGTTAATACCACACGTTCTCACTCATAGGTGAAAGCTAAC
AAGTGTTCACATAGAAGTGAAAAACAGAAGAGAAAATACT
AGAAGCTGGCAAGGGAGGGATGGGGGATATTTGTTAAAAG
ATACAAAATTACAATAGGTAGAAAGAGTAAGTTCTAGTGT
TCTACAGCACTGTAGGATGACAAGAGTTAATAATTTATTA
CATAGTTTCAAATACCTAGAAGAAAAATACTGACTGTTCC
CAACACAAAGAAATGATAAACGTTTGTGATAGATATGCTA
ATTACCCTGATCTGTTCACCATACATTGTATCAAAACATC
ACTAGGTACCCCATGAGCATGTACAATTATTAGTCAATTT
AAAAAAAAATTTGGATGGTTTATATTTTATCATTGTCTAT
GATGCAAGTGTACATAATAACCAAAGATTTTGTTAACTGT
AAAAGCTTTAGGAGAAAACAGAGAATATTTTTATGATCTT
GGAGGAGATAATTATTTTTTAAAGACCCAAAAAAGTAAAA
ATGATAAAAATGTATAAATGCAACTAAAGTCTGTTCATCA
AAAGACAACATAAAAACATTAGAAGTCAAACCACAAAAGA
TGTCAGTATCTGCAACTAACTGCACATATAACTTTTTAAA
TGATAATATAGAATAAATTTTATGACTCCCTAAGAAAAAG
ACAGAAATCACATTAGGAAAATGGTTAAAAGTTATCAACA
GTTATTTCATTAGAAATGATATACCAGGTCAGGCATGGTG
GCTCATAGCTGTAATCCCAGCACTTTGGGAGGCTGAGGCA
GGTAGATCACTTGAGGTCAGAAGTTCAAGACCAGCCTGGC
CAATATGGTGAAATGCCATATCTACTAAAACTACAAAACT
TAGCTGGGCATGGTGGTGCATGCCTGTAATCCCAGCTACT
TGGGAGGCTGAGGCACAAGAATTGCTTCAACTCAGGAGGC
AGAGGTTGCAGTGAGCCAAGATTGCCTCACTTCACTCCAG
CCTGGGCAACAGAGTGGGACTCTCTCAAAAATAAATAAGA
AACAATACCCCAAAGTCCTTTAAATGTATGAAAAGATACT
CAAATTTATTAGTAATCAAGGAAAGGCAAATTAAAACCAT
TAGATAAAATTCAAACCACCAGATTTTCAAAATTAAAAGA
TATATGAATTAACTTCTGAGTTCTCTATTATTTTATATTG
ATCTACATGCCTGTTTTTATGCCAGTACCATGCTGTTTTG
GTTACTACAGTTTTGTAGTGTATTTTGAATTCTGGCAGTG
TTCTGACTCCAATTTTGTTCTTTTTGCTCAGGATTGCTTT
GGCTATTCAGGATCTTTTGTGGTTCCACACAAATTTTACA
ATTTTTTTTTTTTATTTCTGTGAAGAGTGGCACTGGTATT
TTGATAGGAATTATATTAAAGCTATAAAGTGCTTTGAGTA
GTATCAAGTGTTGGTAAGAATTTTAAGCAAAGGAAACATG
CACTGCCGAGAAGAGCATAAATTGGCTTAGCCAATTTAAA
AAATAATTTATCTTGTAAATCTGAACATATATGCTACCCA
CAATACTTATTTTAGATATGTATTTTAGCAATGCTTGACA
AACTCTAGACAGTGACTCACCCAATTCACTGATTTCTGAT
CAGTATTTTAAAATAGAATAATATGGAACGGAAAATACCA
GTATACATTGTAGGTGGTTCAAGGTAAAGTATGGCTTTGT
GAGTTTACACACACACACACACACACACACACACACACAC
ACTCATCCATACACTTATACTGCAAAATGCATTTCTTACT
GTGGGTAATGTGCCAAAGAGTTTCAAAGTTACTGCCCTAT
GGGGGAACTCTTACACATGAGCTCTAACAGACACAGAAAT
GGCATTATGCGGAATAGAAAAACCCTGTAAAAAACTCAAA
CGTCCTCCAAGATGTAGAATGGACACATAACTTGTTGTGT
ATGGATACACTGGAATGCTATACAGCAGTGAAAACAGTGG
TACCTAGTTACATGTATTAACATGAATGCTTCCCAAAAAC
GTAATGTTAAACAAGAAAATCAAGTCACAGAAGAACATAC
CAAGTATGAATCTATACATATGAAGAGGTGTCAGAATAAG
CAACTTTAAGGATTGAACTGTAGTAAAAGTACAATGAAAA
AGAGGAATAAATACAATATTCAGGTTATCTTTTGAGAAAG
GGTGACAGAGGCTGACGGGCCGAGGAATACAAACTCAGGG
CTTCTACAATTCTGGTTAGTTTTTTTTTTTTTTTTCTCCC
TTTTTTGAGACGGAATTTCACTCCTGTTACCCAAGCTGGA
GTGCAATGGCGCGATCTCAGCTCACCGCAACCTCCGTCTC
CTGGATTCAGGCAATTCTCCTGCCTCAGCCTCCTGAGTAG
CTGGGATTACAGGCATGCGCCACCGTGCCCAGCTAAATGT
TTGTATTTTTAGTAGAGACGGAGTTTCACCATGTTGACCA
GGATGGTCTCGATCTCTTGACCTCGTGATCCACCCGCCTC
GGCCTCCCAAAGTGCTGGGATTACAGGCTTGAGCCACCGC
GCCCAGCCTTCTGGTTAGTTCTTAAGCTGAATGGTAGACA
CACAAAAGGTATGTTGGTGACATCTGAGTCACATAATTTA
CCAGCCCTAGTGATCTTAGGTATCACTGTTATATGGAATA
ACTTTTTCTATTGTTTAAACCCCATTTTGAGTTGTATCTT
CCATTACTTTTAGTTTAAAAACCCTCAAGCTGAAACAGTC
TGTAAGTTTGTATCCTGTGCAACTGGGATCTGACTTAGTA
TAACCTATCATTTAATCCTATTCTGTTTGTCTGATTGTAT
CATTAAAACCTTACAATATTAGCAACCCCAAACTATAAAA
AAGAAAATTGGAAGAAAGAGACTTAAATGCTAAGCTATTT
TAAAGAGACTCATTAAAACAGCTTAGTGTTTTTTCAGTTC
TAAAATGTTTCTTCCCTGGAAATGTTCTAATTAAGCATGT
GTGATACCAAGAACAATCAAGATTCAAGATCTATAAAACG
TCAAACAGATAAGGAGGGAATCCGGCTTGTACTCTTGCCC
TCAGCAGGGAACAGCTTGACCTGCCTGGAGGATCACACAG
TTACTGGAGCTACAGGCTGGAGGTCAAAACACAGGCAGAA
TTCAGCCACCGCGGGAGTCCTCGAAAGGAGAAAGAACAAG
GAAGTGAAGAGATTTTATTCAGAAAGGTGCGTGGGCTCTG
CCGTTTTGGCCAGAGGAAGAAACTGGTTTTTCCATGGACA
AATCCTATACTGGAGACCAGCCCAGCTGAGGAAGTAAGAC
TTCCATGCCACCACCTTGGCAGATACACTGGAAAGGGTAG
ATAAGAACATGGGATCTACAGAGGGAAATACACACACGCC
ATTTATGCTATCTGCCAGAGACTTCACGAGGTCACCCTCA
ATGTGCAGCACTTCATGTCATCCTCAAGATAAATCCACAA
AGCTACGTCTCCCTATTTTATGGATGAAGGTGCTGGAACT
CAGAAGTTAAGTAAACTGTCAAGGTTACCCACCCAGTCAT
TCATAAGGCTGAAACTGAAACTTACAGCTGTGTGATCCTA
AAACTCATATTTTGTTTTTGAGACAGTATCACGCTTTGTC
ACCCAGGCTGGAGTGTGGTGCCAGGATCTTGGCTCAATGC
AACCTCTTCCTCCCAGATTCAAATGATTCTCCTGCCTCGT
CCTCTCCAGTAGCTGGGATTACAGGCACCCACCACCATAC
CCACTATTTTTTGTATTTTTAGTAGAGACATGATTTCACC
ATCTTGGCAAGCTAGTCTCAAACTCCTAACCTCATATGAT
CCACTCGCTTCAGCCTCCAAAAGTGCTGGGATTACAGGTG
TGAGCCACCATGTCCAGCCTCAGATTCTTTTATACCTTAT
GCACAAAGAACAAGGAAGACTGTGGAACAACTCAATCTTG
GAGCATTCCTCTTAGCATGAACTCAAAGCGGCCCCCAGCA
ACTCCTGCCCTCTCCTGCTAAACACAATGCTGGCCACACC
GTGAAGACGTGACCCAGCTAAGCTCAGCAGGATCCCGTTA
CAGACAAGAACGCTACCGCCCTTGGTTCCCAGACCACAAG
CACAGCCCTCACTTCCCGTCAGCCACTTCTCACATGCGTA
ATCTTGGCCACAAGAGGAGTAGGTTAAAAAACAATAAAGA
GGATTTGCTCAAGGCACTTGCACCCCTGCTTCCCCCCACT
TCAGCTCCACTCATGCTAACTGTTTGGGCTTGTTGCGCTG
TTGGTGATTCCCACAATTACCTAAGGTCCAGCAAGAGACA
GTCCCCAGGAGAGGGATGCTGCTGTAGATGGCGTGCATGT
ACATCAGGTGAGCCATCAGCTCGGCCAGCCACCACCAGAA
CAGAAGGCGGCCCAGCCCCAGGGCCAGGACACGCAGGCTG
GCCTTCAGGGAGTCACGCTCCTGCTGCTGCATCTAAAATG
GATACAAAAGAGGTCATTAGATGGTGCCTTGAGTTCTGAA
ACAGTCCCCTAGACAAGATTTTTCATAAACTTCCCACAAA
TATTATTGCAGTGTCAGCTGACAGAGGGCTGGTTTTGTCT
GTCTTGGGAACACTCAATGTTCTTGGGTAGAAGAATCATA
ACTGAGCATGAACACTGTCTCAAAATAAGAATGGGGAGCA
GGGATCAACAAGCTAGTCTAGTGCCAAGAACCGAAGACAG
GTTCAGTGTAGTCATCGTTCCACTCAAGCATCAGCCCTGG
AAAAACCCAAGTGGGAGGGCAGGACTGGGTGTATTCTACC
CACTGGGAATCTGGAGTTTCTTGGGGCTACAGGTGCCACC
CTGCCTGCCTTTCTCCATCATCTACTCATGTCTGAGGCTG
GTAAAAGTAGGGCCCAGTCAAAAAGAGGCACAGGACTGGT
AGAAAAGAGAGAGAGAAAGCCAGAGGCTGATAGCAAGGGA
AAATGATATGTGGACGTGTCATTCCACCCTAAATTGTTTC
TGAAACATGGCAGACAGTATGTGGAACAAGTCTCTTGCTT
AGTAGGCAGTAAAGCATAATATTTAAGAATACGGAGTTTA
GAAAATGTAAACTAAGGTGGGGCATGGTAGCACTTTGGGA
GGCCAAGGTGGGTGGATCACCAAGGTCAGGAGTTGGAGAC
CAGCCTACCCAACATGGTGAAACCCCGTCTCTACTAAAAA
TGCAAAAATTGGCTGGGCATGGTGGCACATGCCTGTAGTC
CCAGCTACTTGGGAGGCTAAGGCAGGAGAATTGCTTGAAC
CTGGGAGGCGGAAGTTGCAGTGAGCCAAAATCAGGCCACT
GCACTCCAGCCTGGGCAACAGAGCAAGACTCTTTCTAAAA
AACAAAACCAGTAGAAGGTAAAATAAATCATTTTGGGTAG
TTTTGTCATGAAAACAATATTGAGTCTGTCACTCCATAAA
CTCAGGCTGTTTTTCTATTTATCAGGTCTTCTTTAAATTT
CTTTCAGCAACGTGTGTCGTGTTCCGTGTACAAATCTTGC
ACCTCTTTGATTACAGTTATTCCTGATTATTTTGTTCTTT
TTGATATTGTTGTAAATGCAATTTTCTTCTTTTAAAAAAT
GGACTCTAGTGTCAGAGAGGATCAAGATCAAAGTGTACCA
CAAACCACACAGCCACGTGATCCTGAGCAAGTTACTGAAC
CTCTCGGAGTCCGGGTGTCTCATACGTAAAGTGAAAATAG
TTGCTGCAACGATTAAATATGACGAAGTATGTGAAGAACT
AAGTACAGTGACTGGAATACAAGGAGCACTAGATACCTGG
TAGTTAATATCTGTCATTATCCGCCTCCCACGTGTGTCTT
CCCATCCTTCCCATGTGGTGTGTCTCAGCCAGCCAGCCAC
AGGGCAGCATGAGGAGACAGCTCAGGGCCAAACACCACAG
GTAAGAGAAGGATGTGTTGATCATTCTTAGATACAGATAG
AAGCTACTGAGAGCATACTCAATACACGTGGACAACACAG
ACACAAATTTTAAAGCCCAGTTCTATGGTCTCACCTCACT
GCCTTTTCTTTTCTTTTCTTTTTTTTAGAGATGCACAGTA
ATTTTAAACACACAGATTCTAGAATTCATAAACATGCTGT
AAAATTTGAAGTGAATTCAATTTCATTCAGTCTTATACCA
CTAAACAAATATAAATACCAAAAAACAAGAGCGAGCAGTA
AGTTTTCAGGATCTTATAATGACAAGATTTTATTAGACTG
AAAGCTCCCTTGAAACACAGAGGACAGACTAATGCTAAAT
GATGAAGCTGCATCTGCCAGACCAGCCGGCAGAGGAAAAG
AGCTTGATCTAGCATTTGACTATCAGGGCTCATGTCACAA
TGGAAACAGGAAAGGCCCATTCCATGAGGTACCTCCTTAG
CTTCTCTCTCCTCTAACATCAGGGTGTTATCCCACTGCAG
CCAGCAAAGTGGCAGAGGGAGCTACACACCAGGGAATTTT
TTTATTCTTTTTTTTTTTTTTTTGAGATGGAGTTTCGCTC
GTTACCCAGGCTGGAGTGCAATGGTGCGATATTGGCTCAC
CGCAACCTCTGCCTCCTGGGTTCAGGCAATTCTCCTGCCT
CAGCCCCCCAAGTAGCTGGGATTACAGGCATGCACCACCA
TGCCCAGCTATTTTTTTGTATTTTTAGTAGAGGGGGGGTT
TCACCATGTTGACCAGGATGGTCTCCATCTCTTGACCTCG
TGATCCACCTGCCTCGGCCTCCCAAAGTGCAGGGATTACA
GGCTTGAGCCTCCACGCCCGGCTAACATACATTCTTCCAG
TCCCTCAAACTGTCCTGCAACAAGAAGCCAAGCTAAGAAA
TGTTGGCTAGCTCACTGGCATGACAATCGTCTGCACAAAT
AAGTTTCTCCCTTTTTGCCATCTGCTTGGTTAACTATGCC
CAGAGAAGCTTGTTGGTTTAACTTTTAAAGTATAAATTAG
GCCAGGTCAGGTGGCTCACATCTGTAATCCCAGCACTTTG
GGAGGCAGGGGCAGGTGGATCACCTGAGGTCAAGAGATCA
ACACCAGCCTGGCCAACATGGTAAAACCCCATCTCTACTA
AAAATACAAAAACTAGCTGGGTGTGGTGGCACACACCTAT
AATCCCAGCTACCCAGGAGGCTGAGGTAGGAGAATCGTTT
TCACCCAGGAGGCGGAGGTTGCAGTGAGCTGAGATTGCAC
CACTGCACTCCACCCTGGGTGACAGGGAAACCATCTCAAC
AAAAAGGAAACAGTTGGTAAAACTGACAGTAATTTCCCTT
TAGCCTTGCTTCCCTCAGTTCACACTTCAGGAAGATATTT
TATGCAGCCATACCAATCTGCATTGTTAAGAAACGTAATA
ACTGCTTTGGAGAATTCATCTGGTTAGTGTTGACCAGAAG
CAGAACTTGGATTATCCGAGAAGGAAGACTGGATATCCTC
GGGTATTTGCAGACTTGTATCGATCACACCTACCTGCAAT
TACAGATGCACTAGAGACCCCAGGCAGACCCCTTTCTGGG
CATCAACTGAGGATGGTTTTCATTTGAATCCTTACCTCAA
GCATGCATGCTCTGAGAAACCCTACAAAGCCTACAGTAGT
GGATCTGTTACAAGCCAGTCAATGAATAAATCCTCAGTAC
AGGAACACCTACCTGCCAGATTATTCACGTTTGTGTTATT
TAATAGACAAGAAAGTAAAAGCGAATAACCAAAACGTCCA
ACATTAGGGTGTTGATTAAATGCATGAATGTACCTCAATA
TAGTCATGAAAACTATTTTTGTTCAATGTGTATTAAACGA
TGAAAGGCTGGAAAGATATACACCAAATGTCAACAGTGGT
AATCTTTGGATGGTGAGAGTTTAATTATTTTTGACAATTG
AAATTGGTTTTCTTTTTTTTTTTTTTAGACAGTTTTACTC
TGTGGCCCGGCTGGAGTACAGTGGCACGATCTCAGCTCAC
CTCAACCTCTGCCTCCAATTTTCAAGCAATTCCCGTGCCT
CAGCCTCCCAAGTAGCTGGGATTACAGGCATGTACCACCG
CACCTGGCTAATTTTTGTGTTTTTAGTAGAGGCAGGGTTT
CTCCACATTGGCCCAGCTGGTCTCAAACTCCTGCCCTCCA
GTGATCCACCCACCTCGGCCTCCCAAAGTGCTGGGATTAC
AAGTGTGAGCCACCGCACCCAGCCAAATTGGTTCTTTTTT
AAATCAGAGAAAAAGTAATGTGACCTCACAATATTATGAA
TATTTGGGCCCCTCTGCTAGTGAGGCACATGTACTCAAGG
CCCCTCTATTTCTTCATCCTGCTTCTCCAGATGCCTGGCA
TCAGAACTTCTGCCACAAAGCCAAGGATCCTGTATGAGTG
AGTATTCTTATCCATGTTTTATGCTAGACTAATTTTTATT
TCTCCTTACCTTCTCCCTTCACACTTAGATTTTTTTTTTT
TTAGCTACGTACAGAGTTCCTCTTTGTTCATTTTTAACCT
TTTTCCAGCTCTCCAAAGCAAATTCATTTTGACCTACTAA
CCATTAGTGAATGAAGAAATGATTAAAAACACACTGCTAT
GGTCTGCATGTTTATGCTCCCCTAAAATTCTTATGTAGAA
ATCCTAATCTGCAAGGAGATGGTACTAGAAGGTGGGGCCT
TTGAGAAGTGATTAGGTCATGAGAGCAGAGCCTTTGTGAT
TAGGATTAGTGCTCTTATCAAGGAAACCTCAGAGTTAGCT
AGTTCCTCCCACCATGTGAAGACAGTGAGAAGGTGCCATT
CTATGAACCAGGACGCAGGCCCTCACTGTACACTAAATCT
GCCAGTGCAGTGTTTGTGAAATTCCCAGTCTCCAGAACTG
TGAGCAATACATTTATGTTGCTTATAAGCCAACCAGTTTA
TAGTATTTTGTTACAGCTGCCCAAATGGACTACAGCAGAA
AATCAGTACCAAGAGTGGGAGTGCTGCTGTAACCAATATC
CAAAAATATGGAAGTAGTTTGGAAGGGAGAATGGAGAGAG
GCTGCAAGAGTTTTGAGGTGCACCCTTTAAGAAGTCTACA
TTGCTGTAAATGGATCCTTTAGGGTAATTTTGGTGAGGGC
TCAGAAGGAAAGGAGAAGAGCTTTAGAGAAAGCCTCAATA
TTCTTAAGCAGTAGTGAACAGAGTGTTGGTGGAAATATGC
ATGGTAAAGGCCAATCTGATGATTTCTTAGACAAGAGGAA
CACGGTGTTGAAAACTGAAGCAAAGGCAATCCTGTTATGA
ACCAGCAAAGAACTTGGCTGAATTGTGTTCATATCCTAGC
ATTTTATGGAAGGCAGAACTTGTGAATAATGAAATTGGAT
ATTTAGCTAAAGCCATTTCTAAGTAAAATGTTGAAGGTAC
AGCTTGGCTCCTCTTGACTGTTTATAGTAAAACAGCAAAG
GAGAAAAGTGATTTAAAGATAAAAATTGTTAATCAAAAGG
GAAGCAGAACTTAAAGATTTGGAAAACGCTCAGCCTTTCC
AAATTGTAAAGAATGAGAAAGTCTGTTCAGGAGAGAATCA
AAAATGTGGCCAAACCACCACCTGATAAGGTTAGTCAGCT
GTTTAAACAGAAGCCAGGACCTCCTGTCCAAGACCATGGA
AGAATACTCCCAAAGGGAATTCAGTCATGAAAACTATTTT
GGTTCAATGTACATAAAATGAAAGACTGGAAAGATACACA
GCAAATATCAACAGTGGTCATCTTTGGATGGTGAGATTTT
AGTTATGTTTTATAATTAAAATTGGTTCTTTTCAGTCAGA
GTAAAAGTAACATAACATTAAAACATTGTGAATATTTTGG
TTCTCTCTGCCACCCGTCACAGGCCAGAGAGCAAAGGCCT
AGGGAACAGAGCAATTGCAAATGCAAAGGAGGGGCTGTCA
CTGCCCTGTTCCACCTCACATTGTGGGCTCTGCTCCCTAC
TCCCCATCACCACACTCCTTGGCTGCCTGAAGGTGGCTCC
CGTGGGCCCCAGTGCAGTGTAGTTGGCACTACAACCAGCA
AAGCTGTCAGGGGTATGGCTGCCCCCACCTGGATGTCTAA
CAATGCCTAGAGAGCCAGGGGGCCCAGACAAAGAAATGCA
CAGAGGCAGGGCCCAGCAGAGCCATGGGGATGGCACCGCT
CTCATGATCCCAGACCAGTAGAGCCACCAGCTCAAGAGTC
TGGCCTGGGTGATCTGTGGGAGGTGCAAAGCCACCATGAG
GGCAGAGCCACCCCCCCCACCCCCACCACACTGTATGTCC
AGAAGGCACCTTAGAGTGTCTGGAAGGTGAGACCTCCACC
CTAGTGGGCCTGGAATAGTGAGCCAATAGTGATGATTCCT
GAGCCTTAAGGTTTTGGACTTACTCAGGGCCTTTTACTCC
TTCTTTCCTATTTCTACCTTTTGGAATTGAAGTGTCCATC
CTATGTCTGTCTCACCATTGTATTTGGGTGTACAAAGCTG
GATTTCACAGGTTCACAGCTGAAGGGGAATTTGCCTAAGG
AAAGGAAGGATCATACTTTGAGTATCACACGTATCTGATT
TAGATGATATTTAAATGAGAGTTTGGATTTCAGACACTAG
GATTGGTACTAGAACAAGTTAATACTATTGGGGCTATTAG
GATGGAATTAGTGTATTTTGCATTCAAGGAGGACATTAAT
TTTCAGGGGCAGGGGCAGAATGCTATAAACTGAATGTTTA
CATCACCCCAATAATTCATATAAAGAAATCCTAACCCCCA
AGGAAATGGTACTAGGAGATGGGGCCTTTCTGAAGTGATG
AGATCATGAGGGCATTCTTCATGGTTGGGAACAGTGCCCT
TATAAAAGATGCCAAAGAACTAGACCCCTTCCACCACAAA
AGCACACAGTGACAGGCGCCATCCTGTGAACCAGGAAGCA
GGCCCTTACTGGACATCAAATCTGCCAGGGCCTTGATCTT
GGACTTCCCAGCCTCTAAAACTGCGAGAAATAAATTTCTG
ATGCTTAGAGGCCATCTAGTTTATAGTATTTTTTATAGCA
GTCTGAATAGACTAAGACACACAGTATCCATTAGTCAGTA
GAGGCTAGAGGAGTTCACACCAAGGTTAAGACGTGTAGAG
GCAGCAAAATCACTCTAGACCAATGAACAGGTCTTTCCTG
GCACCCAAACTCTTTTCTTCATGACACAGGGTGTCACTCT
CTTGTCCAGGCTGGAACACAATGATGTGATCCTACCTCAC
AGTAGCCTTGATATCCTGGGCTCAAGTGATCCTCCTGCCT
CAGCCTCCCCAGTAGCTGGGACTATAGGCATGCACCACCA
TACCTGGCTGATTTTTCTATTTTTTTATAGAGATGAATTT
TACCATGTTGCCCAAGCTGGTCTTGAACTCCTGGCCTAAA
GTGATCTCCTACCTCAGTCTCCCAAAGCACTGGGATTATA
GGTGTAAGCCACTGTGCCCAACCTGCTTAAACCCTTGGAG
AGAAGGAAGTCTTCTATCTGAACCTGATAATGGCCTCAAA
AGCAGTGCTGACAGCAGATAATCTTCACACAGCCAAATGT
CTCCAGCTTCTAAATCAGCAACTGTGCATATGGTCTATAG
GCCCTTGAGCATAACCTACACCAAGCTCAGGTCCCCTGAA
GGCCAGGACTGCACCTCGGGCCTCCAAGTAGCATTGGGTA
TGGAGCCCCATCCCAGGGAGTGGAGAGATAGCAGCTGGAC
TGGAAGGGAACCAAGAGGAGGCCAGAACCAACAACCCCCA
AGGCAATCAAAAAAATTACTGCTAACACCCAATCACCTCT
CAGCTCCAATCACATTTCAAGGTCAATTCAAAGACCTCCT
TTTCCTCCTCAAACCATGTGCATTCTAAAATGACACAAAT
ATCTCTAATTAAGAAAAATCATGAGGTATGTTTTGTGGTG
CATTGACTTACTACTTCCCACAAGCTAAAACTTCCCTACC
AGGTTTAGTAAGGCATAGTAACATGTCACTACAGGACCAA
AAGAGCTAGACTTTTCTCTGCAGCACTCCCTTTCTGTTGC
TAACTGCCTCCTTGATCCGATCAATAGAAATGTCTATTGC
ACAAATAAGCTGGATGCAGTGGCTCATGCCTGTAATACCA
GCACTTTGGGAGGTCAGGTGGGCAGATCACTTGAGGTCAG
GAGTTCAAGACCAGCCTAGCCAACATGGTGAAATCCCATC
TCTACTAAAAATACAAAAATTAGGCTGGGCATGGTTGCTC
ACACCTGTAATCCCAGCACTTTAGGAGGCTGAGGCAGGTG
GATCACGAGGTCAGGAGATCAAGACCATCCTGGCCAACAT
GGTGAAACCCTGTCTCTACTAAAGCCACAAAAATTAGCTG
GGCGTGGTGGCACGTGCCCGTGATCCCAGCTACTTGGGAA
GGCAGGAGAATCACTTGAACCAAGAAGTCGGAAGTTGTAG
TGAGCCAAGATCGCACCACTGCACTTTAGCCTGGGCAACA
GAGTGAGACTCCATCTCAAAAACAAAAAAATTGTACAAAT
AAACACAGCAAAGAAAAACAATCCAACTTTCATTCTATTT
GCTTTTACAAAAAAAATTATTCATCTTTCTTGAGTCATAT
CATTATTACAGTCCATTTACATCTACAATCAAGTTGACTT
TGTTTAAAAAAATCCAACATTTGTCCCTTGTCGAGCCAGC
AGGAAGAACAGACAGACCATGTACGGCCCATCTAATGTGC
AGGGCGGCTCTCTCGCCTGCATGCAAAGCATTTCATTAGA
GACATTTCAGACCTAGGGAACTGCCAACCTTAAGACCACT
GGAAACTGCCACCATGGAAATTGTTGAGTTTAGGCACCAC
TAAAAATACACATTAACTCACCTGCAAAGTGCATTTCAAA
ATGCATTATATTTTAAAACCTCATTTCATGCAAATTGCAT
AAAAAAGAATAGCAAAGCCTTTCTCTCTCTTCCAAATATA
TTCTGATGATTAAAAATGACAATTCTCAAAGATGAAAAGT
CCTTTTTCTTCACACAGGAATAATACATGTTTGTGAGCAC
CAAACAAAAGCCCTCCCCAGAGCCAGATATTCAACTGGGC
CACCTGGGCCACTGACTTCTTGACTTCTCCTTGCCTGGGT
CTAGGAGGCCTTGCAGCAGATGTTGTATTCCTTTATACTA
GTTACAGCCCATACCCCTACTCCTAGCAAAGCATTCCCTA
ATCAGACCCACATTACTCCCACCCCCAGCCATCCAGACCA
AGGCCAGTGACATTCACTGAGCTCTCCCAGAACAGCAAGT
GGGGCCTGCAGGTGTTGCTGCCCCAAGACGGGGACTTGCG
TCCACCCAGCTTGAGCCTCCAGACCTGCATGTCCACCAGG
CCACATTCCATTCCCCTCTAACTCCTCCAGCACAACAAGC
TCTCGTCTTGATTCCCTTCGCCCTAGCTGCGTTGCAATAG
CTCCCTTTGCCTCTGTTTTCCTGTCTGTAAAGTGGTCTGA
CAGTACCTTTCTCATAGGTTGTAAGGATTAAACAAGTTAG
AATGGCCAGGCACAATGGTGTGTGCCTGTGATGCCAGCAC
TTTGGGAGGCTGAAGCAAGGGGATCCCTTAAGGCCAGGAG
TTTAGACTAGACTGAGGAACATAGCGAGACCTCATCTCTA
CAGAAGTTTTTTAAAAAATTAGCCAGGTGTGGTGGTGCAC
ACCTATAGCCCCAGCTACTTAGGAGGCTGAGGTGAGAGGA
TCACTTGAGCTTGGGAGGCCAGGGCTACAGTAAGCCAAGA
TTGTGCCATTGTACTCTAGCCTGGGTGTCAGAGTGAGACC
ATCTCAAAAATTTTAAGTTAGAATGTGTAAAGCCTGACTC
GGACTAAATGATCAGTTAGTATTTTTTATTACAATTAGCA
TGATTCCAGGTGCTCTCTAGAACCAAAGCCCAAGCCAAAT
GCTAAACTAAGCTTCTGGGACATCGACTGCCTTGCACAGC
TCTTGCCAGTCCCGGCAACTCTGGTATGGCCCCATCCCTG
TTCCGGCAGCAGCTGCCTGGATCTCTCTCCAAATAGATGG
AAACAGCACACTGGCCGCTTCTGAGCCCAAGCATGGCCAT
GGCCCAGAGTCCCCTGCTGCTGTGCCTGCCTACCAGACTG
GATACCTGGGGTCTCACTTCTGACCTAAACTACCCTAGAA
TTACACATGCTTTCTCTCAAATAATCACAATAATAGAAGT
AGAAGTCCAGGCCTGGTGGTTCACACCTGTAATCCCAGCA
CTTTGGGAGGCCAAGGCAGGTAGAACACCTAAGGTCAGGA
ATTCAAGACCAGCTTGGCCAACATGGTGAAACCCTGTCTC
TACTAAAAATATGAAAATTAGCTGGGTGTGGTGGTGCATG
CCTATAATTCCAGCTACTTGGGAGGCTGAGGCATGAGAAT
CACTTGATGCCAGGAGGTGGAGTTTGCAGTGAGCTAAGGT
TGTGCCACTGCACTTCAGCCTGGGCAAAAGAGCAAGAGTC
CATCTCAAATAATAAGAAGAAGAAGAGTAAGAATTAACAC
TTTATAGTATTTATTCCTGGCCTCAAGTAATCCTCTTGCT
TCAGCATCCCAAAGTGCTGGCATTACAGGCACACACCATC
GTGCCTGGCCATTCTAACTTGTTGAATATAACCTATGAGA
GAGATACTGTCATGATCATTTTACAGACAGGGAAACAGAG
GCAAAGAGGCTATTACAGTGCAGATGAGGTGAAGGGAATG
TCAAACCATATTACCTGTACACAATCATTTAATCCTCACA
GCAATCCTGAGGGAGGTAGTATTATTTTTCCCATTTCACT
GATATGGAAACTGAGGCATAAATAAAGTAACTCAGCAAGT
ACCCTCAAGCCAAAGCAGAGCAGGAGTTTGAACCCAGGAG
GGTAGGCTCCAAGACCTTTGCTCTTAACCTTCATGCCAAA
TTCCCTGTTTGACCACCGGCTGGCTTCTCTAAGATAGGAG
GGCATAGCCCCCCAGCAAGGAAGAGTCCCTGGCCCACCAC
ACTAAGGCTGCTCCTCTCCCCTGGCACCCCACCCACACTT
CGCCAGTCAACCTCTTCAAGACGTAGTGGCTCCAGGCTAA
GCAAGCAAATGCCACATCCTGCCCTTCCCTAGGTCCCCCA
GGATCTGCCTCATCCCTGACTTGGTATCTGAGTTCCATAG
AAACATGAGAGAAAAACTAATCAGACTCATGCTCCTAAAA
CTCTAAATGCCACCAGAAATAGTCTTCAAGTTAAGTCACT
AAGGCAAATTTTTACCTGTTCGTGACTAATTATGCAAATT
GCATATGCTTTATATTGCAGAAGACACCTCTTCTATACCT
CCCTCATTCTGTGTATGTAAATTTGGTGGAAGATACATTC
TCCAGGGATATGCCTAAAACTAACATTGTCATTTGATCTT
TTGGAGTTTGCAGTTACTGGGTGAAGATTTCCCTCTGGGG
TTGGTTTCCATGATGAGACACTGCTGCCCCCTGGTGGTAC
AGCCTCATTCTCCTGCTCTACTTCGCTTTTTAAGCATTGA
CCTGCCAAATCTAAGACCCATGCATTTCAGTATTTCCAAT
CCTTATAGCCAAAGGCATTTCATGCATGCATTCATTCAAA
CATTCATTCAGAGCAAATCTTGCTTACAAATTCTTCCAAC
TAGCTTTCTTTCTCTTCGTCCCAGCCTTTTCCTTCTTGGC
TTCTCTAAAAGAACCCTTTTGCTACAAGACAAGTTTTTGG
TTTAATGCCCCTCTCCCAATCACTTTAAAGTCCCCTTCCC
CACAGAAGGGAAGCACCCCATGCGGAACGGAAGCACCCCA
TAGCCACCTTCAGCAAGTGCAGAAACCCCCTGGCTTTTTA
AATTTGCCCTATATCTTACAGAACTTTTCTCCTTTTCTAG
AATGACTATTCTATGAATACTTCCCAAACATAAAGAAAGG
TTTTAATTTGCCCTTTCGAGTTCCCTGCTGTCAGCAATTG
CTATTGTTTTGGAAGGGGTAAAAGAGAGACAGAGAAGAAA
AATATGTGGATAAAATCCAGAGTGTCTACACCTGAGCCCC
CATAGGAGGCAACCTGCCCCTTTACTTCCCCAGACTGAGA
CTCAAGAGAATCACTTGGCTAAGGATTTAGTGCTTCTATG
TGACACAGGACCCTACTAGAGGCCGCTAATATTCTTACTG
GACCCTAAAAAGCACAATTTGAAAAGGAAGTCCAGGCATG
GTGGCTCAACCCTGTAATCCAAGCGCTTTGGGAGGCTGAG
GGCAGATTGCCTGAGCTCAGGAACTAGACACAGGCCTGGG
AAACACAGTGAAACCCCATTTCTCCTAAAAATACAAAAAA
TTATCTGGCCGTGCTGGTGCATGCCTGTAATCCAGCTATT
CAGGAGGTTGAGGCACAAGAATCACTTGAACCCAGGAGGC
AGAGGTTGTAGTGAGCCCCAGCCTGGGTGACAGAGTGAGA
CTCTCAAAAACAGGAAAAAAAAATGAGAAATAAGAGGAAC
AATTATTTTGCATAATAACAAAGTACAGAGCGTACAGGGC
AAAGCATCTTATGTGTAAGAGGAAGTTAGGAAAATAATCT
GTCTACCTCATGGATTTAGTTTATGTTTCTCTGAAAATTA
CCAGCCATCCTCAGGAGAGGGGTGTCTGTGTGTGGGTGCT
TGGTCCAAAAGTTATTGGCTGGCAAATTGAGGATAATCCA
AAAGTTCATAAAAGTAAGGAGATTATAAGAGAGGAAACCC
ACCCTATACTGTGCCCACTGTAACTTCACCTCTGCCCTCC
TCCTGGACGGCCTGTTAAAGTGCCTTCCTGGGCTCTGCCC
CTAAAGATTCTGATTCAGGAGGTCGGAGAGGGCCTGAGAA
TTGGTTTTTCTAACAAGTTCTCTGGTGATACTGATGCTGC
TGTTCCAGGAACCACGCTTTGCAAATCACTGAGTTACAAG
ATCAGCTGCCATCACTAAACCACCTCTTTTATGCATAATT
TTCAACACAATTTTAAATGTAGATTTTAAATTCCTTCATG
ACAAAAGAACCACCCGAAACCAAGGTATGAGAAGCCATAG
ACTAAACACATCTGCCTAGAATATCAGTTTCACTTAAAGA
TTTTGAGTGATAGAAAAAGTTACATACATTCACTGGCAAT
TTTAGAAGACTGTTATTGGTACGATGCAAAAATATATTTT
TGAACACAATACATAATTTAGTGGAACTCTGAGAACAAAA
TAAGACTCCTAAGAACTCTCCTTTTTCAGGGAGCGTCTTT
CATGTTGCCCCCCAGAAATGTGCAACACTGCTGCTTGCCC
TGCACTTCCGGGGTTTGTATGTGTGAATACGTGTCGTACG
TGTCTATGCATGTACATGTTATTCTGTCCTCTATGAGGAT
TGTTTTGTTTTGGTGGTGGGGATAGAATAACCCTTGATAA
ACAGTTTTAAACACTGCCAATTACTAATCCCTTAGGTGAA
TTAACTTAGCAATTATGTTCCACGAAACTAGATGTGAGTT
GAGGAGGCAGAAAAAAAAGTTCTAAGCAGCGGAAGGTGGG
GTGGGGGGGGGAGTGAATAGGGAGAATAACAAAGGCAGCT
TAACATGGCATTTCAGACAAGGACGGTGTCCGGGGAAGGC
AGGCAGGGGCCTGGGCACAGAGAGCCATCCTGACCCAAAC
ACACACGATTGCCTTCTAACTGACTTCTACTCCACTCTGC
GTTCATGTCCAGGTACCCTAAACACCACCCAGCTACAGGA
GGACTGTTTAAGCCGTTTGTGAATATAAAAGAAAACATAT
TTGCCAAGCAACCGCTTAGATCGTTTCCTTTTCTGCTCCT
TCAAGTAATAGCATCATAATCAATTTTTTTTTCCTTTCCT
GGGACTTCACCACAGTGGACACCACCTCCCACACTCTGTT
GCACCCCAGTCATTCATCCTGGTTGCCAGAATTCACTGAA
AATCAAGGTGGGAGCCGCTAAGAGCTAACATACCTGATGG
GTCGAGCTTTACCTTAAAGGCTCATTTCTATATGTATTTC
ATCAAATATATGAAACCTCATAAGAACTAAGAGCATGTGT
TGTAAATTTATGGGCACCTCTGAAGACAAGACTTAAGAAT
CAGAAGAACAGAGCAACAACGACAAAGCCTTAACCTACAG
AATCCCAATCCCTTCCCGCAGTGGGCTCTACCTGTTTGAT
GAACTCCGGGAAGCTGAGGATAGGCCCATTGTGGAAGACT
GGATAATAAAAGACATAGGCCAGCATCCAGGCAAAGGAGT
AGGAGGTACACGCCGCGGGCAGCTGCCGCCAGCAGAGCTC
CAGGCTGAAGCTGGTGTAGTAGAGGCAGCGGACCGTAAGC
GTGAACTGCAGCAGGTAGTACTCGTTTTCTGTCTTGTACC
ACCTTCTCTGCAAAATCAAAAGGAGAGAACAACCTTTGAG
AAGGCCAGAAGGGACATCGTCTGGTTCCACCCCAGGCGCT
GGCCAGCAGGACCTCCTTCATCTGAGAATCCCAGGGGGCT
CTGGGAAGGAGACCTCTTCCTCAGGTAGAGCAGCTGTGCC
TTAAGAGGGAGTCCTGAACCAATGAACACCAGGTAAATCT
CATTGGCAATCCGAACAAGTTAATGAGCAGCAGCTGTGCC
ATAAGAGGGAGTCCTGGCCAGTGAACACCAGGTAAATCTC
ACTGGTAATCAAAGCAAGCAGTTAATGAGCAGCAGGAAAA
AGAATGTTTCTACTATAAACTTAGCATTAGGACTGACGCA
ACGTAAGGAAGGTTTTCCCAGATATGCATCAATCAGATAC
ATCCAGGGCATAAGGTGCAGATTAGCTATGTCAGTGGATA
CTTCTTCTTCAACAAATCAGATGACAAAGAGGGGCTTAAA
ATATCCCCTGGGATTTCTGTCAACATATTTTTCTTTTTGC
TCTTTTGTTATCAGTCTGGCTGTATATTCAGTTGAGTAGA
ATTTGCCAAACAAGCTATACAGACAAATATTTTAAAAAAC
CAGTCCCTGCCCTCAATATGTTTAAATTCTCATACAGGAC
ATAGGTGTGTAAAAATGCAATTATGATTGAGACCATCCTG
GTCGACATGGTGAAACCCCGTCTCTACTAAAAAAAAAAAA
AAAAAAAATACAAAAAAATTAACTGGGCATGGTGGCGCGT
GCCTGTAATCCCAGCTACTCAGGAGGCTGAGGCAGGAGAA
TTGCCTGAAACCCAGGAGGTGGAGGTTGCGGTGAGCCGAG
ACCGCGCCATTGCACTCCAGCCTGGCCTGGGTAATAAGAG
CGAAACTCCGTCTCAAAAAAAAAAAAAAAAATGCAATTAC
AATACAGCATGAAACAAGAAATAACAAACCTGTGCAAAAA
TACGCATGGAACAAAAGACAAGAAGGAAATACAACAAAAT
GTTAATATCGGGGAGTAAAATCATGAAGCATTTTCTAATT
TCTATATTTTTCTATATTTTTCATGTTTTCTAAAAACACA
TTTGGTGAGGAAAACTATTTATGGAAATATATACAAGAAA
TAGAACTTGGGTCAAAGGAGAAAGTAATTAATTTGATTCA
TTAGGTTCTTTTAAGGCTGTACACAGAAAAACCAACCACT
GAACGAACTTTCTATTTCTTATACAAGACTTTAGCAGCCA
CCAAGGGGAAAGCGGATAATCATATCAAGAGAACCACATG
TGCAAAAGCATGGAAACCCAGCTAGTTTCTAACCATACAA
TCTCCTTCCTCAATGTTGTTCAAATCACCTTAAAATTTGC
AGAACAAATGAATATTTGTTTACCTCCAACATCCATAACT
GATGCTAATTGTCCCCAAAGAAATGATTAGTGCAATTAGA
TTGCTTGTACACTTGCCAGGTCCCCAAAAATTTGGGTATG
TATTTGTTTTTATTTTTACTGTAAATCCATTTTTAAGCAC
ACTTGTTAAATGGTTGCCTAGTTAATGATTCTGGAACATA
TCCTTTGTTAAAATTGAGCGATTATCTGATATACTCTCCT
AAGTCCAGATTTTGACATATGTGCTTAAAGTATTAGCCCC
ACATCATTAGTGAGAATGAGAAAAATTAAGGTAGATTAAA
AACAGCAAAAAATACTGGAGCTTTCAAAATGCTGCCATTT
TCACAAAATTACTTAATGGGGATGATCTTGTTTGACTCTC
AGAACAATCCCCTGAGGAAGAAAGAGCATTTGTTATTCCA
TTTTCCAAATGATGAGAGACTCAGAGGTTAAATGTCTACT
CCAGTCTGGAGAGTAGGAAGAGATGGGAAATAGAAGACAC
TAAAAACCAGGTTATCCAGCTCACCTTTCCCATCATGTTC
CTTCCCATCACTGCTCAACCAGGGCACGTGAATGCTAAGC
GCAGTCACCTGGATCAGTGAGTGAGTGAGTGAATGAGTGA
ACAAAAATAAAGATACCACAGGAGTTCCAGTTCCACAGTG
ATGCAAGAAAGAATATCCAACACTTCCCAAGATTTTGAAT
GTGCACCTCTGGAGATCCTGGGGGTTAGAGGAAGGGATAG
GTATGTGCATTGTCCCCAAACCTCCATGTGACTTCCGGTC
ACTTACATGCTACTGTTTTATTGTGTCCCCGTTTGTAAGA
GCCAGCAGCTCTCAGAACAGTATGTGACACTCACTGATCT
GTTTTTCTGTGGCTTTCTATTATTCCTTACCTTTAGAGAC
TGAGGTTCTAAGCTATACTTTGAAAGAGAATCAGGTGGAC
AGGGATGATAGGAAGGTTGGTTCCAAGAGACAGGGTAAAC
ATATGTAAATGTGTAAAGGGGAAAGGTAAGCAGATTGGCC
TGACTCAGAAAACAGTTCCTGCCACTAGGGTAGTGTTTGG
GAACCAGGCTAGGGAGAAAAAGGTCAATGAAGGTGGGAAA
CATCAATGGTTCTGCCCTGGGCCACGATCCCCAATGTTTT
CCAAGTTGCCCATCTCTCAGGCTGGCTGTTCTCAAAGCTG
ACTGACCCCGAAGCTGAAGGGCTGTGAAGCCGAGTGCCCA
GGACCAGACCCTGGAGATGGGGCTCTGGACTTGTATTCTT
CTTCCCATGCATTTTATCCTTCAAGGAAAGCACCCACTTC
TGGATGGTTGTGAGTTCCACACAGACTCTCCCTTTTCTCC
CCTGCAGCCACAGATCTGATGGCTTCCTTGGCAACTGTCT
TTGATGACAACTTGAATTTGTAAAGGGTGTATTCAACAGA
CAAGTGAGAGAAGGAAGCTCACACAGCCTGGGTAGGCCTG
AGATAGCCTGAGGGGCCTAAGCTTCATTTGCACAAGCAGG
GCTAGGTCACTCCATTTACTAAAGACAGAACCAGATCATC
TGGAGCTGTCCAGGGGATGCTGCCCACTGCCCAGGAGATG
ATCAGAGAACACACAACAGAAATCAGAAAATGCAGTGCAG
GAAGAATTTGCTGATAGGTGCTATCAGCTCAGCAAAACAC
AGCAAATTCCTTAACTCAGAAGGCTGTCTCTCTGCCATCC
ATGCATACTTACAAAATTAAAATGCACTATTTAATTTTGT
AAGTCCGATGCATACTTACAAAATTAAAATGCACTATTAT
TTTGACTAAGAAAAAAACCATGAAGGTAAAAGGTAAATGC
CTATAAAAGAAGATTTTACTAATGCAAACAAAAGCCATAA
ATAAGGGTGGTTTGAGCCCAACGTTCTCCTCTATTAGCAC
TAACAACCAACAGGTGATTGAGTCTGTCAAAATGCCTCTG
GTTTACAAAAATGAAACCATGGTCTGTGCCCTTTGGGGCT
AAACACTTTGTTTTCACTCATCTAAATTGTAAGAGCTTCT
ACTGGGATACATAAGTAGATAACAAATCAGTTCCTGGCCA
GGCACCATGGCTCACACCTGCAGTCCTAGCTCTTTGGGAG
GTTGAGGCGGGTGGATCACATGAAGCCTGCCAACATGGTG
AAACCCTGTCTTTACTAAAAATGCAAAAATTAGCCACGTG
TGGTAGCAGGTACCTGTAATCCCAGGTACTCGGGAGGCTG
AGGCAGGAGAATCGCTTGAACCAGGAGGTAGAGGTTGCAA
TAAGTCAAGATCGCGCCACTGCACTCCAGCCTGGACGACA
GACTCCATCTCAATCAATCAATCAACCTGTTCCCTCAACT
AGGAAGAAGAAAAACACCTGACTTACCACCATAGGGCCAG
GTAGGCATCAGATGAGTTGAGGGATGTGCATGATCCCTAT
ATATTGTAGAGCACTCTCCAGATGATTGTTTAGTAAATCA
TCTGTTTATGTCTTCTCTCTTTGTTCCTAACCCTCTGGTC
CTGTGACATCTGGCACTCCACATGCCCACCCAAAATGGGA
GAGATGGTACAGGGTCAGCCCTGGGCAATCTCACAGGGCT
AAGATACAGCCAGAAATGAAAGGATTGCAGAATGCACCAC
GAGGGTTCACATGTAGCAACCCTATACGGCCACTATGGGG
AGCCCCATCACGGTTCTACAATCATCTCTGGTCTAAAAAC
TAAGGTGTCTACTGGGATTAAGGCAAAGCCAAAGGGGCCT
TCTCTGGATTCCCAATGGTAATGGGAAGACACTTACCTTA
ACTTCCTCCACACCCTGCAGCCTCAGTGTGGAGAGCAGGA
GGAGAGAACAGAGCCATGACAGGAGCTGAGACCGGAACTG
GGCCACGCAGAAAGAGATGGTGGTGTGGAGCAAAACCATG
GCCACTCCAGGGGTCCCCAGCACACACCAGCAGGCCCACA
TCCCATAGAGCATGAGAATCCAGGGTCTGTGCTGCAGACA
GGGTGGGCCCATCCAGAGAGACAGGGAGGGAGAGGGGAAG
GAAGAAAACAAAGAGACGTGAGTTCATGCAATTGCTATTG
AAGGTTCTACACAGAAGAGGTTCATGTTTAATTGCCCAAT
AAAGAAACTATTCTCACTGCTCTGGGAATCTGGCACAACA
CAGAGAATCAGTATTCAGAGGGACTTTCCACAGTAACCCT
CAGAGTTCCATCAGCTCCACCCAGAAGCAAGTCACCACTT
TCCTGCCTTCAACCAAAGCCATCCAGACCCCTGGGTCGCA
CAACAATAAGATATTAGATTGACTTTTCAACAGACACAAT
GGAAGCCAGAAGACAGCTGGAAATCTGCCAACTGGAACAC
CACATCCTGCATACAACGTCCTTCAGAAGTGAAGGTGAGA
GGAAGTATTAGTACACATTTCTATGGAGACTTCTTAAGAA
AACTGGGTCATCCAAGCCACAAAAGGCTTTCCAACGTCTA
ACCCAGAGATTTTAAATATGTATTTTTTGTTACATCTTTG
ATTTTTTTACATACTGATTACAAATTTATGTCACAGAAAA
AGTGCATCTTTTTGAGCTACTGAGGACTTTGCATAGTCTA
CCTGACTGATAACGTTTATTCCCATTTTCGGAGAATCACA
GATTTTTATCTAATCAAGTAATTTATAGTTATCACATTGA
GTAAGTAGATGAGTTAACATGTCTTTGTTTATGATATAAT
CTTGGTCAGATCTGATTGGGAAATCCTTATTTAAAAACCA
CAGTGTTTTAACTTTGAGTTGAGGGATGTTAAAACTCAGG
ATACCATTGTGGTTTAATGATTCAAGCTTTGAAGTCCAAC
TGCCTAAATTCAAATGCTTGTGTCTCATAACTACCTGTGT
GATCTTAGGCAAATGACTTCATCTCTCTGGATTCGTTTCT
TCATATATAAAACCGAGATAATAACAGTATCTCCTTCATG
TGTATACCCAGGAAGGACTCCACAAATACAGTTATTATTC
CCATAGGGAAATATGATGTCTCACAGGCATGCATTTTAAA
ACATGGATCTCAGGAACGCACCAAATTGAAAAGCGGAAAG
TGCCTGAATTTAGATCTTCCTGTGGAAACAAAGACTTTTT
TCAGGGCAAGACAGATGTGGAGTATAAATTGTAAATCCCA
TGCTTAGATGCTAACTCTTTCAAAATACTGCCTACCTACT
GTCCTTTTCCAAACCTATACTCTCACGCTGAAGAAAGAAC
ATTTTAAATAAGAGACTAGGTCAACCATTTGTAAGTTCCA
AGGAAACCAGAGAAATGTGAAGCTCATTTTTACTATTTTT
CCATCATACCCACAGAAAACAGCCACACAAATTTGCTTCA
AACACTCACGTCTGGGCAGAGTCCAGTTACAAGGAAAACA
TCGCCAAATAATATTTTAAGAGGTAGCTTTAACAAATGAA
AAAAAGGAGGTTCTTTTCCAACATGACCTACAGCATTTAC
CAATGGAATTCTCTTTCGTGCATGTGTGGCTACATACACA
GACGCAGTTATGTTTTTATTAAGTGCTACTTGATCCCTTC
AGAAAAAGCCTGTTTGCTGGGATTCATTTGGGAACTTACC
ACAGACTGAAGCTGCTTCAGCTTGGAAAATGCTGAAAGAA
CCATCAGGAAATACTTGATAGTGCTGTGCAACCCCCATTT
ACTTGAGAGACTCTATGATGAATTTAACAGTGGTCTCCAA
AGCCACCTTGAGGCAGACAAATTTGTCCCATATTCATCCC
CCTTCAGCCAAACAGTCCTGGCGGACAACACTTAATACTG
TTCTAAGACATCACAGAACTCGCTCTCACCCACCTTAATA
TTACCACTGATTCTCCCCCAGTACAAGGAACTCTACTGTA
TACATTCATGGAACACAGGCGATGAAAAGGAAAAGATGCG
AATAATGCAAAAAGAATCATCTACACAAAACTGTCGTATA
GATTGGAACTCCACTAAAATGTTGATTTTCATACTTTGTC
TATTAAAATGCCATTGGAATGAATCCTATCCACAAAACAT
CATTAAAATCCCGCAAGAGGAGAATCACTTGAACCCAGGA
GGTGGAGGTTACAGGGAGCCAAGATAGAGCCATTGCACTC
AGCCTGGGAGACAAGAGTGAAACTGCATCTCAAAATAAAT
AAACAAAAACCAAGCAAATAAGTAAATAAAATTCTGCTAG
AGCAGAATCAGCCTCCCAAGTCTTGCAATCCAGGATGCAA
TCTGGCATCATGGCAGGGCAGTCCCCATGACAGATGTAGC
CCGTAGGGCACTGCTGCCCAAACACTATCCCTCCCATGCG
TATACCCAGATCAGAAGCACTATGAAGAGGGGGTTAGGAT
AAAAGGTGGCATGGCCCAGCAGGGTGAACTGCAGCATGGA
TGGCCTGCTTCTCTGGGCAGCAGAAGAGCTTTTTCTAAGC
ATTTCAAAGGCCAGTTTCATAGGCAAAGGCCTAAGGAGAG
CCCTGTCCTATCCATCTCTACTCCAAATGTGCTTATTTAT
CAACTGTTTTTGTCTTTAAAATGCTTACCTAGCAGTAGTA
AGCCTCTGACATCAACGAGGCCAGAACTTTTTTTAACTTT
TCAAAAATAAAAAAACAAAATGTGTTACATTTTATTCCAA
AACAACACTTCTGACTCATCACTAGAAAGGCTTGTGGATT
TTTTTCCCCCAAGTTCTCGGGTGGTAAGAGCAGATCCACA
AGATTTGGTCACACACATACTCTACGTCAAACTCAAGCTT
TAAAACCCACCTCAACACCAAAATAGCCCAGTTCATTTAA
ACTACGAGGTTCGAATCATGAATATGATTGGGAACTACTT
GTTACTTGAAAAAAGACACAAAGAATCACATTGATCACAT
AAAGTATATAAGTAAACTATGGCCTTAATTTAGTATTGGA
CTGTGATGTTTCTGATCTATAAATTTAGACTCCAATTGCA
TACAACTTTTATGTAATGTTCCTTCTCTAAGATTTTTATT
GAGGTAGTTGTGTTCACAGATACATACAAGGGAGATCCCT
TGTACACTTTACCCAGTGTCTTCCTGCGACACGTTTTCAA
ACCCTAAATATCACATCCAGGATACTGATGTTGTTGCTAT
GTACCAAACTTATTCAGATTTCCCTAGAATCACTTGCATT
CATTAATTCATTAATGTGTGTGTGTGTGTGTAGTTCTATA
CAATCTTAACACATGCATAGGTTTGGTAGCTACCACAGTA
AAAATGCAGAACAGCTCCATCACCACGAGGATCCCTCATG
TCGCCATTTTATACCACATTTTCCTCTTTCCCATTGCTCT
GATCCCCCCATTCCTAATCCTGACAACCAACAACCTCTTC
TCCATTTCTAAGATTGGCTTTTTTCACTCAGCATAATTTC
CTGCAGATTCATCCAAGTTGCTGTGGGTATCAATGGTTTG
CTCCTTTTTACTGCTGAGTAATTTTCCATGATGTGGATAT
ACCACAGCTTGTGAGCCAGATACCACTGGAAGCTGTCTAG
GCTGTTTCCAATTTGGAGCTATTACAAATAAAACTTATGC
CAACATACATGTGTAGATTTTTTGTAAAAATAAGTTTTAA
CTTCTCTGGGATACATGCCGAAGATCACGCTTGCTGGGTT
GCAAGGTAGTTGCCTGTTCAGTTCTCTAATAAACGATAAA
ACAGTTTTTCAGCATGGCTGTACCATTGACCTTTCCCACC
AGCGATGCATGTGGGAGCCAGCTTTTCACATCCTGGCCAG
CATTTGGTGCTGTTACTATGTTCTATCTGAGCCATGCTGA
TAAGTGCATAAAGACATCTCATTGTGGTTTTAATTTGAAT
GTTTCATGCTCTTTTAAAAGGTATCAGAGCATGAGTGACC
TGAAGCTTGAGATGAGTTTGCTGGAGCACGGGATGACAGC
CCCAGCAGAACTACTATGACCTCCCTTAATGCTCTTTATT
CCAGGTTCTTCCATTTCTAATAGAAGATTAAACAGAAAGC
AGGGGAAGAGAGGACATTCTTAAAAGTCTGATGAAAAATA
AAGTATACTCTATTTTTGCAGCAGTGGAGATAAAGCCAGA
CTAAGAATGCTATGGCCTCTCTGATGAGACAGAGATCTTA
CTACCCGCCCCCAGTTGACCTAAGCAGGCATCCTTCCCCT
CAGCTCCCTGGGTCTACACTGAACCACTCTCAAAATGGGG
GTTGACTCTACCTGATAGTTTCCCTTAACAAGCTAAACTC
CTACCTTGCTTAGATTACAGTAATGTGAGCCCAGAATCCA
GCACGGTGCCTAGCACATATTAAGTGTTTCATAACTACTG
GAAGGATAGATGGAGAGAATAGTAGCATGGAAGGATAGCT
GGGGAGATGGATATACTTTCCTAAGTCTTGGGATTTAACC
TTGTGATCATCTAAGAAGTAACAAGAAAATAGCACTAAAA
TCTGGGCTTTGGAACCCACTAACGTGAAAACTGACTTTCT
TCCAAAGTCTCTACTTGTCCTACTTAACCCTTTATAAACA
AAAACTGTTTTGCCAATGTCAGTAGACTGGAAGAGAGACA
TTTCACATCTCACTACCTATTACCTGTTTGCCACTCACAG
CATCTCTTAACTCTACTTTGGTTGGGGGAAATCTCCAATA
GTCAACAACTGACAGGGTATAGGTACCAATTCCAGAAAGT
GAATACCTGTTATAGAGCCTTCTATCGCCCACAGTCTCCT
AGGGGAATAACCAACTGAGCTGGCAGAACTCCAAGGACAG
AATCAGTGCCCCTCAGAAAAAACTAGATTTGCGCTCCTTT
CTTTTGAAATCTATACTCTTAAAACCCTCTTCATGGGGAA
TCAGGAAAAACTGCCAGACAGTGCCCCTTCTCACACCATC
TCTATGTTTCTACTTTGGCTTATCCTATGCCCAGGGCACC
AAGTGTTGCTAGGATATGCCTGAGTGGCTTCCCCAGTTCA
CCTCTGCAGGGAGGAGTGAAAGTGTAAAGCCTTGGTCAGA
ACTCCTGTTGGCAACAGTATCAGACGTCCCTGCCTATTGA
TCCTTTTTGCACATCTGCCAAGAAAGCACTCAGTGGGAGC
ACTGTTTGGGAAATAAGCAAGGGAATCAATCAATATTCTT
ATGTACGACACAATTTATTACATAATACATAATCAATAGC
AGCTGCTACTGAAATACGTATGTATATACAATTTCCCCAA
ACAGAAAAATACAACCCACCCATCCCAGAGTCTAAACAAC
TGCATTCTAGCCTGCTTTTTCCTGGGAGCAAAGAACAGCA
GGCCCACACAAAGGGAATTTCATCCCTTCTTAGACAGGCA
CTGATGGAGGTAAAAGGGGCTGGTTCCAGGAAGACCATCA
GCACATGAGATTACTCTTTGGTGCGTGGATTTGGAAATGT
CCTGGAAGACAGCCCTGCTCCCCACAGCCTTCCAGAAGTT
GGTTAACTCATCTCAGTCAGCACCATGGGCCAGACTTCTC
AGCCTTTTGCATATTCTGTGCCTGATGAACTCAGCCTGTC
AGCCGATTGCTAATGATGTGGGTTCTCCCCGTCAGTGGCA
CAGTGAGAACCTGGCTCTGTGGTTAGCAACAGTACCCACC
CTTCAGCTGTACACCAGGCCAGCCTCCTCAAAAAGTTCAC
ATGAGGGTATTTTTGGTTCTGAGGGCAGAGAACACAATGT
CTCAGGTGGTGGTGAGGCCAGTTGGCATCCATGAAAGGAG
GCAACTGTCTGACCCACAACATCCAATCCAATCATAACAA
ACCCACAGCCAAAGCTCAGAGCCATGATTCAGCCTCCCCT
CCAGGGGTACTGGCTCCCGATGAAGTCTCACCAAAACCCA
AAGAGAGAGCCTTATCCAGGGAAAGGGCATTTAACTGAGC
CAAGGAGCTCAGTGGAAAGTTTTATTACTTACCATGGCAA
AAAAAAAAAAAAAAAAAGGAGAGAAAGAGATCTTTTGAAA
ATAACCTGCCACCTGTCTGTGGGAGGAGGTAGAGTGAGCA
AAGGAAGAAACAAGATTAGATATAGATAAAGGAGAAGGCC
AGCATCCTTCAGGGCTTAAGGCAAAACAGCAAGAATTGCT
CAAGCATGTAGATGCATAGCATCGCCTATGGTTTAGGATG
CCTCAGAGAATGCGGAGGAGAACAAGGACAGCTGCAGCCT
AAATCTTCCACCCTGAGTAAGTACCAAAAACAACTACCGA
ATTAAGGCCATCTGGATCACTTAGTCCAGGTGGTGAAAGC
ACAGAGCTCATGAGGCTAACGTGGTTCGTACTTATGTAAG
GGCCGAGCAAACTCAGACAAAGAAAGCACTGTGCCCCAGC
CACCGGCAGAACCCAGCCCACCAGCTGTCTCACAAATCAA
ACCTGTGGTCACCCAGAGGATGAGAGAGGCACGCACAGAG
GGAGATGACTCAGTGCTCACGCTGCCTCATTCCAAGAGAA
ATGCAAAGAACACCTCCTACTGACACTGGATGCGACGAGC
TCTGCAGAGGAAAAGAGCCCACCTGTCCACCCCTGCTGGG
TAACAAGATGCAGGAAGCTGAAACAAGGGAACTCCATTTC
CTTCAAGCCACAGCTCAAAAGCCACCTTCTCAGAGACCTG
CCCTGACATCAGAATGGCAGGTGAGGCCCACACCTTCTCC
CACCACAGCACACCCAGCTGACAAAGAGTGAGCCCAGACA
CAAAACAGTGAGCGGCATTCGCCTTCCTAACTTCTCACTC
AACTGTGACTCTCCAAGGGAAGGGGCTGTTCTCAATCCTT
TCCCCCAGGACCCAAGACAAGCTTGAAAAGACCATCAGTA
TGGGAATATTGATATGGGTGCTAGACCATGGCCTTTGCCC
TTGAGGATTTTGGAATCTCAAGATGGTTGCCTCCATTCTC
GAACACCATAAACTGCTCCCAGAAACAAATGCCAGCAGAT
GACAGCAGCAGATGCCATCCAATGAGCTGTCCTCATGTGC
AAGCATAACCTTGAAAAATATTTCCTCATCAGACCCTCTC
CACCACTCCACAAAGCCAGCAGTGCCATCCCTCCTGCACA
ACTACAGAAACAGAGATATTCAGCAACTTGAGGTCACACA
GCTTGAGAGTGGCAATGCAGGAATTCACCCCCATGCTCTC
AACCACACCAGATACTGCCTCCCACAAGAGAAGCAAGAAC
TCAAAGGTACAAGCAAATAAAAGAAAGGGACTTCTATATC
CTAACAGAGCCAAATTTCTGATAGTGTCGGGGCAAAACAG
GAAGTTCTGACCTTGGAGGAGGATTGGGAAGAGGGAAGGT
CATCCAATCAGGAATAGATTATTAATCTCAATCATTCATT
CTCAACAAGAGTTGTATCTCCTCCAAACGAGGTGGGGTGG
GCAGATTTTGTAGGCTAGGCCTAAGGATAGAATGAAAGGA
AATTAAAATTAGTGATGACTGGGCATGGTGGCTCGCACCT
GTAAGTAATCCCAGCACTTTGTAAAGCAGAGGTGGGAGGA
TCACTCGAAGCCAGGAGCTTGAGACCAGCCTGGGCCACAC
AGCAAGACCCCATCTCTGCTGTTTCTTTAAATAATTTAAC
ATTTGTAGAAGATTAGTACTATATTTTGTTTAAGTTTAAG
TTACTTGCTGGTTTTGGGGGGACAAGAAAACCTTACTCCT
TATGCATAAAGCACAGACATACATACAGTACATAATTTTT
TCCCTAAAAAAATTATCTAGAAAGGTATCTCGGGGACAAT
ACTGAAAAAATTTTAAGAAACCCTGATCTACAGGAAGCAA
ACAAGGAGGAACAAGAACAAGGGGTGGAAGGCAAAGGAGA
CCCATCAGAGGAGACCACATGGGTCTCCTTTAAAGATGTA
AAGATGTGGGGAGGACAGATGAAAAATGCAGTGTCCCCAC
CTTTCCTTCTGCCCATCACTTCATTCTTCCACGTTTGGTT
AAAAATATATTAAATATCTGGTCAGGTGCAGGAGCCCATG
CCTGTAATCCCAACACTTTGGGAGGCTGAAATGGGAGGAT
TACTTGAGGCTAGGAGTTCAAGACCAATCTGGGCAATATA
GCGAGATCTCACAGAGCTCTCGTCTCAAAAAAAGTTTTTT
AAGTTAGCCAGATGTGGTGTCACAGCCTGTAGTCCAAGCT
ACTCAGGAGCTGAGGCAGGAAGATTGCTTGAGCCCAGGAG
TTTGAGGTTACACTGGGCCATGATTACACCTCTGCACTCC
TGCCTGGGCAACACAGTGAGACTCTGTCTGTAAAGGAAAA
GGAAAAAATCACATAGTGCTGGTGGCTGTAGGGTAGGCAC
CTCTTTGCCTTTACTATGTAATGTGTTACTAAGTAGTTAT
ACCAACATATATTCAACACCCTTTCTGTATGAGTTCAGGC
AGCTAACACTGATATCATCAGGAGATTTTCGTTCTGTTTT
TGCCAAACTAGAAAGCACAAAATGGTATCTTATTATCCTT
TTAAGATGCATTTGTTTGATTACTAATGAAGTTAAACCTT
TTTTCATGTTTATTGGCCGTTTATGTTTCCTCTTCTACAA
ATTCCTCTTCACATCTCGTACCATTTTTCTACTGAGTGAT
TTTGTTTTTATGAAATTTCTTCCTTTATTCCATATGCCAA
TCCTTTGTCAGTTTGCAAATTACTTTTCCACTAGTGACTT
GCCTTTCCACTTTTCTATTGTCATTGGATAAAAAGGTTTT
AATTTTAAAGTTATCAGTGTTTTCCTCTATAATTTGCACT
TTGTGTCTCATATAAAAAGTCTTTCTCTGTGCCAACATCA
ATATTCTCCTATGTCATATTTTCTAAAAGTTTAATACTTT
TGATGTTCATTTTAACTCCTTCATTCATCTTGAATATTAT
TATGAGGTAAGTATACTTTCTAGTTTGGCAAAAGTAGATC
TTGTTTTTATTGCTTTTCAACTTAATTTCACTGGGATTAA
AGAAGTTACACTATATGAAACACAACCTTTGATATTTGTG
GAAAATTATTTTATGGTCCACTATGTAGTCAATTTGTATA
AATAGTCTGTGTTCTTCAAAAGAATGTGGATTCTCCAGTT
GTTGAATTTAACAACTTTTATTTAAATATAGATTCTTTAT
GTCCTGTGCTCTTCATATCAGGCTTATTACTTGTAATTTT
TTTTATTGGGGTTTTTTTCCTACATGATATATCGACTATT
GATGAAGCTGTGCTAAAATCTCTCCCTACAGCTCATTTTC
TCTTGCCACTGCCATGTAAGAAGTGCCTTTCAGGGCCGGG
CACAGGGGCTCAAGCCTGTAATCCCAGCACTTTGGGAGGC
CGAGGTGGGTGGATCACGAGGTCAAGAGATCGAGACCATC
CTGGTCAACATGGTGAAACCCCGTCTCTACTAAAAATACA
AAAAAAAAAGTTAGCTGGGCATGGTGGCGCATGCCTGTAA
TCCCAGCTACTCAGGAGGCTGAGGCAGAAGAATTGCCTGA
ACCCAGGAGGCGGAGGTTGCAGTGAGCAGAGATCTCGCCA
TTGCACTCCAGCCTGGGTAACAAGAGCGAAACTCCATCTC
AAAAAAAAAAAAAAGTGCCTTTCGCCTCCTGCCACGATTC
TGAGGCCTCCCCAGCCATGTGGAACTAGTTAACACCAGGC
CACTGGGGAAACCTCCGCACAGGCAGACCTACTTTATATT
TCATTTTTCAAGCTCCCATGGAGCCCAGCGGAGACAGCTG
ATAAGGAGAAATACTGTGAGGGGCTCACAGACTAAGACAA
TCTACTGGGAAATTAGGCTAAAGCACCCTTGGAAATGTAA
CAGTCTCATACTAATAAGTGTATTTATGTTTGCTCCTTGT
AGTTTCCTCCATTTGATTTGGTGATTTTAATTGTGGTCTA
TTTTGATGAACTTTTCAAAAAAACAGTTCCTGGATTTATT
AATTTTTTGAAGGGTTTTTTGTGTCTCTATCTCCTTTAGT
TCTGCTCTGATCTTAGTTATTTCTTGTCTTCTGCTAGCTT
TTGAGTTTTTTTTTTTTTTTATCTTGCTCCTCTAGCTCTT
TCCATTTTGATGATAGGGTTTCAATTTTAGATCTTTCCTT
GCTTCTCATGTGGGCATTTATGGCTATAAATTTTCCTCTA
GATACTGCTTTAAATGTGTCCCAGAGATTTTGGTAAATTG
TGTCTTTGTTCTCATTGGTTTCAAAGAACATCTTTATTTC
TGCCTTCATTTCATTGTTTATCCAGTCAACATTCAAGAGC
CAGTTGTTCAGTTTCCATGAAGTTGTGCGATTCTGAGTGA
GTTTCTTAATCCTGAGTTCTAATTTGATTGTACTGTTGTC
TGAGAAACTATGATTTCCATTTTTTTGCATTTGCTGAGGA
GTGATTTACTTCCAATTATGTAATTTTAGAGTAGGTGTGA
TGTGGTGCTGAGAAGAATGTATATTCTGTGGATTTGGGGT
GGAGAGTTCTGTAAATGTCTGTTAGGTTTGCTTGGTCCAG
ATCTGAGTTCAAGTCCTGGATATCCTTGTTAATTTTCTGT
CTCGTTGATCTGACAGTGGAGTGTTAAAGTCTCCCACTAT
TATTGTGTGGGAGTCTAAGTCTCTTTGTAGGTCATTAAGA
ACTTGCTTTATATATCTGGGTGCTCCTGTATTGGGTGTGT
ATATATTTAGGATCATTAGCTCTTCTTGTTGCATTGATCC
TTTTACCATTATGTAATGTCCTTCTTTGTCTCTTTTGATT
TTGTTGGTTTAAAGTCTATTTTATCAGAGACTAGGATTGC
AACTCCTGCTTTTTTGCTCTCCATTTGCTTGGTAAATCTT
CCTCCATCCCTTTATTTTGAGCCTATGTGTATCCTTGCAT
GTGAGATGGGTTTCCTGGATACAGCACACCGATGGGTTTT
GACTTTTATCCAATTTGCCAGTCTGTGTCTTTTGATTGGG
GCATTTAGCCCATTTACATTTAAGGTTAATATTGTTATGT
GAATTTGATCCTGCCATTTTGATGCTAGCTGGTTGTTTTG
CCCATTAGTTGATGCAGTTTCTTCATTGTGTCAATGCTCT
TTACCATTTGGTATGTTTTGGAGTGGCTGGTACTGGTTGT
TCCTTTCTATGTTTAGTGCTTCTTTCAGGAGCTCTTGTAA
GGCAGGCCTGGTGGTGATGAAATCTCTCAGCAATTGCTTG
TTCATAAAGGATTTTATTTCTCCTTCACTTATGAAGCTTA
GTTTGGCTGGATATGAAATTCTAGGTTGAAAGTTCTTTTC
TTTAAGGATGTTGAATATTGGCCCCACTCTCTTCTGGCTT
GTAGGGTTTCTGCTGAGAGATCTGCTGTGAGTCTGATGGG
CTTCCATTTGTGGGTAACCTGACCTTTCTCTCTGGCTGCC
CTTAGCATTTTTCCTTCATTTCAACCCTGGTGAATCTGAT
GATTATGTGCCTTGGGGTTGCTCTTCTTGAGGAATATCTT
TGTGGTGTTCTCTGTATTTCCTGGACTTGAATATTGGCCT
GCCTTGCTAGGTTGGGGAAGTTCTCCTGGATAATATCCTG
AAGAGTGTTTTCCAGCTTGGATTCATTCTCTGTCACATTC
AGGTACACCTATCAAATGTAGATTAGGTCTTTTCACATAA
TCCCATATTTCTTGGAGGCTTTGTTCATTTCTTTTACTCT
TTTTCTCTAATCTTGCCTTCTCATTTTATTTCATTGAGTT
GATCTTCAATCTCTGATACCCTTTCTGCTGCTTGGTTGAT
TTGGCTATTGAAACTTGTGTATGCTTTGTGAAGTTCTCAT
GTTGTGTTTTTCAGCTCCATCAATTCATTCGTATTCTTCT
CTAAGCTGTTAATTCATGTTAACATTTTGTCAAACCTTTT
TTCAAAGTTCTTAGTTTCTTTGCATTGGGTTAGAACATGT
TCTTTTAGCTCAGAGAAGTTTGTTATTTATCCACTTTCTG
AAGCCTGTTTCTGTCAATTCATCAGACTCAATCTCCATCC
AGCCTTGTTCCCTTGCTGGTGAGGAGTTGTGATCCCTTGA
AGGAGAAGGGTTCTGGTTTTGGGTGTTTTCATCCTTTTTG
TGCTTGTTTCTTCCCATCTTCTTGGATTTATCTACCTGTG
GTCTTTGTAGTTGGTGACTTTCGGATGGGGTCTCTGAATG
GACATCCTTTCTGTTGATGATTAAGTTATTTCCTTCTGTT
TTTAGTTTTCCCTCTAACAGGCCACTCTGCTGTAGGACTG
CTGGAGGTCCACTCCAGACCCTGCTTGCCTGTGAATCACC
TGTGGCAGCCTCTGCATTCTCTCTGGGACCTGCACTCCAG
AGCTGTTCCTATTCAGCCATCTTGGATCATCTCCCAATTA
TTTCAAATTTTAAATCCACGAAGGCTATTTTATTTTGCAA
CATTTAGCGTTCACATTCAAAAAATAGAAGGTTATTTTCA
TTAAGTGTCTTGCACTTCCATGTCCTTATTCTTCCATGAA
AAAGCTCATGAATAATGCCAACCTTGAATTATAACTCCCC
ATGGGGTTATTTCTGCCCGCTTCATAAAAACCACTGGATT
GTGTCAGGCCTCCACGTGCAGGCCTGGACCCAGAAAACTT
AACTCTTTATTATCAAACAACAGCCCTCTTTGTCATTAGT
AATGCTCTTTGCCGCTATTAATAAAACTGCACCAGTAGTG
TGTCAGAAGGAGAGGGGGTTTCATATTTGTCTGAAATATC
TTTTCATACCTTTTACTTTCAAATTATGTGTCCTTCTGTT
TTAAAGATATCTAGCTAAGAAGAGCCTCTCTGAACTATGT
TTTGGTTCTGGTTTTCCTTTATTTCTCTTTTTTTCATCTA
GTCTGAGAATCCAGCCTTTTTGAGAATCCACTTATGTTGA
TTGTAATGACTGACATATTTAAACTTACTTCAACCATTTC
TTTTGCACTTTCTCTTTGTCCCACTTTTACATATTTCATC
TTTACTTTTAAGGATGAACTGTCTAACAAATGAAGCTCAT
CATATTTTAAAGGGAGAAAAAAACTAATACAATCTTATCG
ATCCTATTTTACTAAAGACAACTGTTATGATTTTAATGTC
TGTCCCTTCCAAAATTCGTGCTGAAATTTAATCCCCAATG
TGGCAATATTGTGAGATACAGCCATTAAGAGGTGATTGGA
TTATGAGGGCTGTGCCCTCATTAATGGATTAATTTATTCA
TAGGTTGTATTGGTCTGTTTACACATTGCTATAAAGAACT
ACCTGAGACTGGGTAATTTATGAAGAAAAGAGTTTAATTA
ACTCACACTTCCACAGACTTAATAGGAAGCATAACTGGAA
GGCCTCACAAAACTTACAATCATGGCAGAAGGCAAAGGGG
AAGCAAGCACATCTTACCATGGCAGAGCAGAAGAGAGAAT
GAGCAAATGGGGGAGCACTACACCTTCAAACAACTGTATC
TCATAAAAACTGCATCATGAGAACAGTAAGGAGGAAGTCT
GTCCCCATGATTCAGTCGCCTCTCACCAAGCCCCTCCTCC
AGCACATGGGGATTACAGTTTGACATTAGATTTGGGTGGG
GACACAAAGCGAAACCATATCATGAATTAATACATTATCA
TGGCAGTGGGACTGATGGCATTATAAGAAGACAAAAGAGA
ACTGAGCTATCATGCTTACTATGTGATGTCCTGCACTGCC
TCGGGACTGCAGAGACACCCACAAGCAGGCCCTCACCAGA
TGTGGCCCCTCAACCTTGGACTTCCCAACCTCTGAAACTG
TATAAATTCCTTTTCTTCATAAATTACTAAGTAAATTCAT
TTCCTTTATACAATTATTCCATTTTATATATCGTTATAAG
AAACGAAAATGCACTAAGACCATGATAAATTAAGGTTCAG
TAGTAAAAAGCTTTGCTCAGGTTAGAAAGCTGATCAGTGA
CAAAACCAAGGACCAAACATGAGTAACACCATGTCTAGCA
CTCTTTCACTACACAATCGACTTAGGACAATCCTCACAGT
ATTTCATCTTCCCCTCACACAGGTGAAGAAAAAACAGTTA
TTAAGCTATTCACATATAGAAAAACTGAGATTTATGGTAA
TATGTCATTTATACATGGGTGGGAAACTGTTAGAAATCAA
AATGTTAAATTTCCAGAAATTTTGAATTCTTGGGAAAAAA
CAGAAATTTATGGAAGAAAAGAACCATTAGTGAGGGCTGA
GATAGATATATTCATTACTAGCTTACAAACATAAAACAAA
GTATTATTATTAGATCTACTCATAAAGTTATATAAAATTT
AAAAATATATTTAGATCTGACATGATCTAGTATTTTAGAT
TTTGCCAGTTCAGCAGCCACTTGAGTGGCTACAAAAAAAA
AAAAAAAACAGTATCAAATTTAAGAGGAAGATATTATGCT
GTTGGGATTTCCTATCTTCCAGGATGAGAAGCAACCCAGA
AAGCACCAATTTTCAGGGAAGAGTCAGAAAATGGCCCAGG
TTAGGTGCACGTCTCTAACCACAGGGCATCCTGTTTCTGC
ATCTCACTTTCTGGTCTCTCTCTCCAGAGGTTTCTGTTTC
TCTTCTACTTCAGTTTTATCACCTCTGGGAACCTCTGAGA
ATCAAAACATTTTTCCTAGGTTGACTTCCAAGTCAGGTTT
TGGTTGTGTCTTATTTTTACTCAGTAAATTTCCAAGTACA
GAATTTTTTCCTCCATTATGAATCTACAGCAGGCAAGAAG
CATTTATCAGAGGCTTCTGGACAACACCCTGGCCCCCAGG
TGACAAAAAGATCCTCCTGGCAGTATATCCGATCCCTTGG
TAGCTAGACCTATGAAAAGGGTCCCAATCCTATCTCATAT
AAAAGTACTTTTCAAATAACCACTTTGAAGAATCTCTCAT
TCTCCAAGCCAGGCCAAGGCAAGAGCAAGATGCTACTGGA
CTTCCCATCTAAAACAGCTACAGCAGCATAAACTACTTGA
CAGTAAAATTATTCCCACTTCTTAAGTAAATTGATACTTT
CTTCTGAATTTGAAAGTGAAGTCATCTGGATTCTCAACAA
CAGGCAACTTTTTGATCATTTGATTAGGAATGATTCTTAA
AGCCTACCATGCCCTGTAGTTAGTTTTACTCTAAAATTTA
TATTCAATGTCTGAAAAATAAGTTAGAGAAAGTAAGTGCA
GTATATGAATGTATGAACTTGTATCTTAAATGTTATATTG
ATTATTAACAAGTTACCATGTTTTCCAGGCTCCCAATGCT
AATATCCATATCTTCTGATTTCTAGCTCAGGACTCCTTCT
TCCCAAGAGGCAAAGGAAAAAGACACTTAAAAGGTAACAA
CACACATGATCATACCTTTCTTGCCAGCAGTGTGGCTATT
TGAGACACAACCATGTGGCCAAGGAGAAGCCACACCAGCC
ACTGCTTCCCCCATTCCATCCAGAAGCTCCACTCAAAGTC
AGTCGCATCCTAAATAGGTCAAAATAGGAGTTTATCAGAA
AGATTTCAGTGTATGTCTGAGTCAGAACACAAACTCCAGT
TACTAACACAACCAGAAAGAAGGCCAGTGTGAATCCAAGC
TCTGTAAAATAAGATTTACACACTTCTTGCCTTTCCCCCA
CCCACCTGTACGCTCCCCTCCAGCTCCCCATTAGTAATGG
CAAAAATTGCAATTACTTTTGCACCAACCCAACAATCAAT
GACGTTCCCCAAATGCACTTTGGACTTTCTACAACTCGGT
GTCTTTGTCATAGCTGATCTCCCAGGACCCTCTATAGCAT
AGATACTATTATTTCCACTTTGCAAAAAAAGAAACAGAGA
CTTAAGGAACTCAATTCATTTACACAAGATCACATGGATA
GTACAAGTTAAGAATTGAGTATATCCCAGTTTAGACAACT
AGATGTTTTCATCAAGAAGAGAAATTTAAATTACATACTA
ATAAAATGGCTTAAAGTCAGTCATGTTAAGTCTTGTTGCC
ATTTACAGTCAGAATAATTTGTCAGAGAAATTAATTTCAT
ATGAATTTATAATAAAGGAATGAAAGGTACACTTCCCTTT
ACCCCAAGAAGCTCTGTGTCCATGTAGCATTCTGTGTCTG
CATCAGTACCAGGTTCCACATGTATGAAGCCCCCAGCAGG
AATAGGTAGAAACTTCTGACAAGAGTGGACATGTGGATAC
TTAGGAACCAGCACCTGGAAGTCATGGCCTCAGGAACCCC
AGAGAAGACCACAGAGGCCAAGAGGAGCATGGACAGATGC
ACACATTGGCCACCCTAAAACGGGCAATGTAGGCTTGGCC
AATGAACATCTCAGCACCACCAGGAAGGAGGGGGATTTGA
GGTCTCAGAATTTTCTAACCAAAATGTGTGCCTGGAAAAG
GAATCCTGCAATGACCACTGATATTGAACCCCTCACCAAT
CTCTGCCAGTAGAACTTGGAGCCTATCTTAATTGGATTTG
AAGAAAAGTGTGATTTTTTTTTTTTTTTTTGGTACTTAAG
ATTGTGGGGTAATGTCATACCATTAGAAACAGTAAGATAC
ACATAAACTTGATCTTGATTCATAACAGACTATGAGTGCA
AGGCAGCTAAGACTGGAGGCTTGGTTTAGATCCAGACCCT
AGACCTACTCACACACGGGCTGTGATGACCTTGAACGTGA
AGCTTAACCTTTCTGTTTCTTCATACAACAATAGAACTTA
CCTTATAGGGATTTTCGAGGCTTAAATGGAGGATATGTAT
ATTAAAAGTTGATAACAGCACACAGTACTCATTCAACAGT
AGTACCCGCTAGCCCCATGTGCTTCCCATCCCTTGTAAAC
CACCAGCCAAGATTGTATTATGCTTTACTTGGTGCCACTC
ACTTAAAAATGTATATATAGTTTTCCCACAGCTTCTGCAC
GGCAAAAGAAACAGTCACTAGAATGAATCGGCAACCATCA
GAATGGGAAAAAATCTTTGCAGTTTACACATCTGACAAAG
GGCTGATATCCAGAATTTACAAAGAACTCAAACAGATTTA
CAGAAAAAAAACAAACAAGCCCATTCAAAAATGGGCAAAG
GATATGAACTGAAACTTTACAAAAGAAGACATACATGAGG
CCAACAAACATATGAAAAAGTGCTCATCATCATTGGTCAT
TAGAGAGATGCAAATCAAAACCACATTGAGATATCATCTC
ACACCAGTTGGAATGGCGATCATTAAAAAATCTGGAGACA
GCAGATGCTGGAGAGGATGTGGAGAAATAGGAACACTCTT
ACACTGTTGGTGGGAGTGTAAATTAGTTCAACCATTGTGG
AAGACAGTGTGGCGATTCCTCAGGGACCTAGAAATAGAAA
TTCCATTTGACCCAGCAATCCCATTACTGGGTATCTATCC
AAAAGACTATAAATCGTTCTACTATAAGGACACATGCACA
CGAATGTTCATTGCAGCACTGTTTACAATAGCAAAGACCT
GGAACCAACCCAAATGCCCATCGATGATAGACTGGACTGG
GAAAATATGGCACATATACACCATGGAATATTATGCAGCA
ATCAAAAATGATGAGTTTGTGTCCTTTGTAAGGACATGGA
TGAATCTGGAGAACATCATTCTCAGCAAACTGACACAAGA
ACAGAAAAAGGAATACTGCATATACTCACTCATAGGTGGG
TGAGAAAAATGAGAACACATGGACAGAGAGAGGCGGTCTA
CTATACACTGGGGACTGTTGGGGGAAATGGGGGAGGGACA
GCGGGAGGGCTGGGGGGGGATAGCCTGGGGATGAATACCA
AGTGTGGGTGAAGGGGAGGAAGGCAGCAAAACACACTGCC
ATGTGTGTACCTATGCAACTATCTTGCACGTTCTGCACAT
GTACCCCAAAACCTATAATGCAATAAAAATTAAAAAAATA
TATATATATATAGTTTTCCCGCTTCTCCAAATAAGGAAAT
ACAATACTGTGCATTCTCAAATTACACATGCTCCCACACC
CCAGATCCTGATACATGACATGCTCATAGAGCCTCTGTTC
CCTGCTGGAAATCATGTATCTAGTTGAATTGCTTCCATTT
AGAGATGACAACACCAGAGCCAGGGATGTGTCCAACACAC
AGCCAGGCAGCAAAGCAGAGAACGCAAACCTTCAACCTGC
CTCCTGATCCCGATCCCTGATCCAGGGCTTGTTTCCCCAT
CTCAAAATTTCCAAATTAGCAGACAGTCAATTAACTGAAT
AAAAGTAAACAAGTTCAAAGGTCAAGTGATGAGGCCATAA
AGCCAAGACATTTTTTAAATACAAACTCAAAAAATGAGCT
TTTTAAATATAACATTTTTGAACACTTAGAGTTACATTTA
GAATTCATGACCCCAAGCTTATCTGTACCTCAAAACTTCT
CCAAGTTTCATTTTTTAGAAGGAAAAAAGGATCTAATACA
ACATAACATGTAAGACTTTCGGTTCCACCAGAAAATCCAG
GACTCATGAAAACTCTGGGCTGATAAAATCCCATCAACAA
AAATTACACATGCCCTTTCACCACTAATTCTTGCAGAAAA
CATTCATTTAAAGGAAATAAAAACGTCTCTCTCATGTCTA
CCCTTCACCATTTAAAACAGTTACCTAAGGGAAATGATCA
AACAGAAAAGCTGGGCCAGTGAATAGATCAAGATGATGTT
TAATGATTTGAATAAGAAAAATATTGACTCTGCTTCTCGA
AGCAAAACTTTATAGACTCTGAGCTCAATCACACATTTGA
AGGCAAACATTAAAGCCTGAAATCAGGAACATCATGTTCT
GTTCCTCCCCCCATTTTCCTTCTTGACTCCATGGTTATTA
GTCAGTTAGGAACCTCTTCTTTGGTACTCTAATGGGGTCA
GATACAAACTGGGGATAAATCCCAGCCAGGCAGAACTAGG
AAGGCTTCTTCATGGAAGCCGGGATGCTGTACTGCAAGGA
GAAGTCGCCCACATCCAACCTCCTGCACCAGTGCTTCTCA
GACTTCAAGGTGGACGCTAGCCTCCTATGCATCTTGCTAA
AATGCAGATTCTGATGCAGTCAATCTAGGGTGCAGCCTGG
GATTCTGCATTTCTAACAAGCTTCCAAGTGATGCAATGCT
AACAGCCTGGGGACCACATTCTGAGTAGCAAGGATCTACA
TGACTGAGTATGCCTTCCTATAGCTGAATGTTAACAAAGT
CACAGAATCCTTAACAGCTCAACCCATTCCACACCATTCC
CAGGCAGGAAGGGCACACCCTCGAAGCTGTCCCCTAACAC
TCACCAACAGAGCAATCATCCTCCTGTTCACCATTCAAAG
CTCTGAGCACCCAGACATCAGAATTCACTGAACAAGTTAA
CAAACGCCGTTGTTTATTCCCAGGCTTGCATTCTGCTACC
AGGCAATACTAAGGACTCCGAGAAACACAATCGTTCTGGG
TTTCTTAAATAATAACTAACCTCCTGGCAAAACACAGTTT
TTCCTTTCTTAACAAAGCAAAGAATACGGGCCTACTGTTT
GTAACTGCCTCTTTTCCTACCCACAGTGGAGTTCTACTCC
AGGCACCAGGAGGAGCTCAAAGTCCAAATGGGAAGACGCC
CAGCACCAAGGCCACCACACTCCACGGTGAAGACACACTA
AAAACCTGCTGCAAAGTCAGAGGAGTAACAGTGCTGCCAC
TCAACTTCATGTGTCAGTGAAACTGACTGACCCGTCCTTT
CTTCCCACACAATCATGGAAGAACGTTCGAGTATGTGTTT
TCTAATTATAACCTCATAACAATCTTTAAAGTAGTTCATT
TGTTTAACAGACCTTATCTTTTAGAACAGTTTTCAGATCA
GAATTTAGCACAATGTACACAGAGTTCCCATAGACCCCTC
AACCCCTCTCCATCAGCATCCCCAACCACAGCAGTGTATT
TGTTCCAACTGGTGAACCTACATTGATTCATCATTGTCAC
CCAACGTCCACAGTTTACATTAGGGTTCGCTCTTGATGTT
GTATATTCTATGGGTTTGGACAAATGTACAATGACACATA
TCCACTGTTATCATATCACACGGAATACTTTCATCGCCCT
AAAAATCCTCTGCACTCTACCTCTTCATCCCTCCGGCCCT
GCCCCTGCCCCCCTCGATCCCTGGCAAACAATGATCTTTT
TACTGTCTCCATATTTTACTTTTTCCAGAATGTCATGCAG
TTGAAATAAAGAAGGTCTGGGTCTTTTTATTTTTTTGTCA
ATGACTTGAAGCTTGATTTTTGTTGTTGTTGTTGTTGTTG
TTTTTGAGACAGAGTCTTGCTCTTGCCCAGGCTGGAGTGC
AGCAGCCTTGGCTCACTGCAACCTCCGCCTCCAAGGCTCA
AGTGATTCTCATACTGCACCCTTTCAAGTAGCTGGGAGTA
CAGGTATATACCATCACACCCAGCCAATATTTGTAATTCT
AGTAGAGACAGGGTTTTACCATGTTGGCCAGGCTGGTCTT
GAACTCATGACCTCAAGTGATCCACCCACCTCAGCCTCCT
AAAGTGCTGGGATTACAGGTGTGAGCCACCACACCTGGCC
TGAAGCTTACTTTTTTTTTCCTTTTTTCTTCTTTCCTGAG
TAGGTTTTGTTTTTTAACTCGTTACAAATGGGTTAACTGA
AGATCATAGAAAGCAGATTATTTGCCCAAACCTAGTAAGG
AGGAGAGCTGGGTTTCAAATCTAGGCCTGTCTGATCCCAA
AGAGCAAATCCTTTTCTGAGATGTTTTACCAGTGCTTGTC
CTTGCACCTGGACTCTCCGCCCTTCCCACCCCTTTGTCCC
ACAACACTATCTGACTAGATAGTCTCCAACCTAGAGTGCA
CCTCATTGATGCCCCATTACCACTCAGTAACGTGCACAAA
ATACTCAGTAAATGGTACAATTCAAATGTCATCTCAGAAG
TGAAGCTTTCCTATCCCTACTTCCCAGGTGGACCTCATTG
CACTCCTTTCTCTGCTATCCACATCTCAATTCTAGAATGT
TTATTATGGCAGATTTATTATCTCACTTTTATTCATGTAT
TTTCTCTCTGAAGGAAAAAATGGTGAGTGCTCTTAGAGCA
AGAACCTTGACTTAAATCGAATCTGTCTCCACATACCCAA
CATTCAGTAAGCCTTTAAAATGGCAGGGAGCAGGAAGGCA
GCAAAAACATTAGGCCACCTACTTCTTTTCACATTTCTGC
CCCTGCTTAAACTTGGAAAAGTCACTTCACTATCTGGACT
TAAATTTTCTTATGTGTAAAATGAAGGGCTCAACTAGCAC
AATGTCTAAGATTCCTTTCAGAAAATGGGAAAAACAGTTA
TTTTCCAGGCTAAAGGAAAGAAATACTAAGAAAGTGCTTG
TCACCCAGTCCCCCTTCTCACACCCCTATGTCACTAGGGA
ACAAAGTTACAAGGAAAAATTCCTGGCAAATGAGGACCTG
CCCTAGCAACTCACCACTGAGTAAATCTTTCCTCCTTCTA
GCCTTGAATTCTCATCACCTTAAACCTCGCCAGATCATAA
CTCTCGCCCTCAGCCTCTTAGCTGAAGTACTGTGTTGTTA
ACTCAAGGGATAGCCAAGATTCTGGTTCTGTGCTTTCCCT
TGCATTCTCCAGAAAATTGAAGCCTATTCTCCAGCTGAAA
AGAGCACAAACATGTAGCTAGGAAGGCCTGGTCAATAGAC
TAAAATATAAAGTACCAAAACATGTGTCGAGGCACTCACA
GAGATGCCCTAAGTGAATGAGAGAAATTCACCCTGCAGCC
ACATTGGTTAGTTCAGTCCACTAGCTCTTCAAGCCAGATC
ACTAGTCCCACTGTTTTTGGAGCCCTTTTTTTTTTTTTTT
TTTTGGTAATTAGTCCATGAGCTGCTGAATAGTTCCACTG
TTGATCTCCTAGTGAGACGGGTCAAGAGCACTGTTTTATT
ATTTCTATGGATGACATGTATAGATGGCTTGCTATCAGCT
CAAGAAGTTTACATCTACAAATGAAGCAGGGTCTAAGAAA
GGCCATGGATGAGTCTTAAAAATGATTTGTGGTCAGGTGC
AGTGGCTCACGCCTGTAATCCCAACACTTTGGAAAGCTGA
GGTGGGTGGACAGTTTGAGGCCATGAGCTTGAAACCAGCC
TGGCCATATGGTGAAACCCTGTCTTTACTAAAAATACAAA
AATTAGCTGGGACTGCTGGTGCACACTTACAATCCCAGCT
ACTAGTGAGGCTGAAACATAAGAATCACTTGAACCTGGGA
GGCAGAGGTTGCAGTGAACCAAGATTATGCCACTGCATTC
CAACCTGGGTGACAGAACAAGACTGTCTCAAAAAAAAAAA
AAGACAAATTTTTTTAAATTATTTGACCCATTATATAATC
ACTGAAATCCTTCAAATAAATTTTATTGAGCATCTAGTAC
ATGATGGTTCCTATACTCAGTCACAGCACACAAATTAGGC
TTTGTTATTCAGAAAAATCTTAGAGTTACTTCAAAATCTT
TATCCTCCCTGTACTATGTACTAGACCTGTTTATCCTGCA
GACTGTTCTCTACTCACTTCTACCCATTTAGACTTATTCC
TTCCATTCCATGCCCCCTACACAGCACCAAAGTAATATTT
TTAAGACCATACTTATGATGTTACTTCCCCCACTTAATAT
TCTTCATGTGCTCCCCTTAGCAATCCAGAGAAATGTCTCA
GTGAGACTCACACAGTTCTTCATAAAATGGCCCTGTCTCC
CTGTCCATCCTTTCATCAACCTACCTTACCTTCACTGCCC
CCACCATCCCACATTACAACTGCATTGACCCCTCTGACCC
CATAGCACCACATTCATGCAGCTGGGCCTCCCACACTTTG
CTCCCTCTATTTGGAAAATCCATCAGTGAAGCATCATGTC
AATGAGAACCTTCCTTTTAGGTCTCAGCTCCATCAAGCCT
TCTCCCAGGAAGCCTTTCCTAATCCATCCACTCCGCTGGG
ACTCAGTGTCCCTTGCCTTTGCTCCCACAATACGCCACTA
TGGTTACCTGTATCAGAGCAACATATCCCATTGTGCTTTT
TACTTTTTATTTTTAAATAGTCTTGCTCTGCTGCCCAGGC
TGGAATGCACTGGTGTGATTTCGGCTTACTGCAACCTCTG
CCTTCAGGGTTCAAGTGATTCTCCTGCCTCAGCCTTCTGA
GTATCTGGGATCACAGGTGCCTGCCACCATGCCCAGCTAA
TCTTTATATTTTTAGTAGAGACGAGGTTTCACCATGTTGG
CCATGCTGGTCTCAAACTGACCTCAAGTGATCCACTTGCC
TTGCCTCCCAAAGTGCTGGGATCACAAGTGTGAGTCACCA
TGACAAGACCCACTGTGATGTTTTGTTTTGTTTTGAGACA
GAGTCCCACTATGTTGCCCAGGCTGGAGTGCAATGGTGCA
ATCTTGGCTCACTGCAACCTCCACCTCCTGGGTTCAAGTG
ATTCTCCTGCCTCAGCCTCCCAAGAAGCTGGAATTACAGG
TACATACCCCACACTCCTGGCTAATTTAGTACAGACAGGG
TTTTATCATGTTGGCCAGGCTGGTCTCAACTCCTGACCAC
AAGTGATCAACATGCCTCAGCCTCCCAAACTGCTGGGATT
ACAGTCATGAGTCACCGCACCCAGCCCCCATTATGCTTTA
GTTACATGTTACTGAGTCGTCTCTCCACTAGACTATGAGG
AAAGGGTCTAAATATATATATATTCAGTATTGTATCCCCC
AATATGCAAAATATACTAGAAGCTCAATAAAAGTTTAAAA
AATTTGAATGATTATACAATGAGTCAAACTATTGTTAAGA
ACCCAGTATAAGCACTCTCTACTGGGAAAGGGGAGGAAGA
GATACCAAAAGTAGGGAACCCAGTATCTGCCCTAGAAGGT
CTTTATAACTCCAGGCAGGGAGAAAATATAAGCTCACAGA
ATAGTTCTAGTGGATGGTCTGCTCTGCAGCTTATCTTGAC
CAATTCAAGCCTACTCTCTGATAAATCAGTTACTGTCTCT
TAAGACATGGCCAAAGTAGAGAACTATGACAACAGAGGAC
CTAATTCATATTCACAGAAATACGTAAAGCATGGAAAACA
CTTGGAATACAGCCAGGAATGTATTAAGTATGTCTTTGTT
AAGTAAATATATAAATAAACGAACAAACAACAAACTCTAT
TTTACTTTGGTAGGCCTAGAAACACAACTCCAAGAGTTTT
CAAGCTTCATATCCTGAAACAGTTAGAAGCACCCGTAGTT
AAAACATGAGAGAGTTCAGCTGTTCAAGATCCTAAAACCA
GTCAAGAAAAAAGGAAAAAAGATTTAGAGACTGTGGGCTG
AAATGAAGCAAGTCCATGGTTAACGAAAAGGGACTTCAGC
ATTCAGGAAAGCTGCCACAGCTAAAATGCTATGGGAAAGC
AACCATCTTAACCTTCTCCTAAGAAGAAAAAAACTGCTTG
TATAGCAGGTACTGCCGATTAACTCAATCACAACTATTTA
ATCCCCTCCAGCATGACTTCCTACATAGTATAGGCTAGAA
GGCTGAAAACTACATATCCCAGAATTCCCTGTAGCTAGCA
AATCTAAAAATGGCTGAACTTTTGATGAACAAATACAACA
CTATGACTCTGAGAGTAAAGGAACAATGGGCTGTGAGACT
TCTGAAGAAAACCGTGGCAGAGGCCCTTTCGGTGTTCTGC
AGTAGCCATGGTGGAGTTTCTAGGGTCCAGTCAGTTCAGA
GATGCTGAAGCTGTCAGATGTGGCACCAGAACCCTAGGTT
CTCAAGCCGGGAGCTATGCAACAGCAAATGTTTCGTACAG
GGGCTCTCAGAACTGCTCCTGGTAGCTCACTTAGTGCCTG
CTCCTACAGGCCTTTCCATTATTCTGAAATGTCTTTAAAT
CCCTGCAATAGTTCTCTTTTTTCTGTTGTCTGCAATGGAA
CCTTGACTAAAAGATTATGGAAGAAATGTTTCCTCTGATT
AGAATCCAGCTCTAGCTTTATAACAAAAGCATTAGGAACA
TAATTCACTTTGAAGAACACTATTCTGAGTAAGTCTATTC
AACGGAGGAAAATGAAATGGAAGAAAACACCAGCTAGGTC
AACCCAATAAATGCTCAAGAACCAGGTAACAAAGGCAGTG
ATTGTTTGTGTTAGAATGCGTTCACAAATGCATTATGTAT
TTCGAAACCAAAAGATATGCAATGTTCTCTACACCAAAAA
AGATAAATGTTTCAGGTGATGGATATCCCAATTATCTTTA
TTCGATCATTGCATGTTGTATTCAGGTATCAAAGTATCAC
ATGTACTGCAAAAATGTATACATCTATTGTATATCAATTT
TTTAAGAAAAAGCAGAAAATGACCTACCTTATCAGCGAAA
ACGGCTGAATACATTTACTATTTTCCTTATCCTACTATCT
AGTAAGTTGTAAAACCAAAATACTACAGAAATATGACACA
TTTTTGTGTATTTATTTCCTAAATAGCATTATTTGCTTGT
TGTTTACTTTGCAACAATATGTAATATCTAATTACACTGA
GTAAAAGTTATCCGTGATCAGAGAAAACCTTTATAATGTT
CTTGAAATCATAAATGTTTCCCTGCACATTCAAAGGCAGC
AAACTGACCTTAATGGCTCATAAATCTCCAGACAAGAAAC
AGAAAAGGAGACAAATTTTGTAAGAAATCTGCACAAAAGA
GGCACTGCTTTCCAAATGAGCTCAGGCTAATGATTCATTG
AGCAATTATTGGAAGAGTTTTCTTTTTCCTTCAACAGCTG
CTTTTCTATTTCTAAAAGAATTTCAATTAAACCATTTTAC
TGCTTACAGTTTCCAGAGACAACAGTCTCTCCCAATCAGT
ACTTTCTTAAAGATAAAATGCTTCCACTAATAAAACCTTT
TCTTTTGTAAATAACAAAGCCCCTGCTCAAACCTCTCCAC
CCTTCTGCATAGGTGAAGATGCTTACAAGCGCAGGGACAC
TGCCAACAGGCCAGGCACAGGCTGCCCTGTTCTACTGTGT
ACCATTACCAGCCTCTTCATTGCCCCCGCCACACAAGCCA
GGCAAATTGGTCCTGGGTAAAATGGCAAAGGGGAGGTGTT
TTATGGAAGAAGAAAAGAGAAAGCCTCTTCAGAGGGTTTA
ATTAAATCAAGAAGACCTAATTAACATGAGTAAGTTATTT
TGCGTATCTTCAGCCCAACTTCCAACCTAAACTCAGTAAC
ATCTTCTGGTCACAACTCTCTACCTACCTACCTATTTCTT
AGAAGTCACTTTGGATTACGCAAGAGAGCAAGAAGAATCT
ATTTGGTTTAACATGAATAGATTCTATCTCCCTGCTCTAT
CTATGCCATATTCTCTCACCTTTCCTCCTAAAGTTAGCAA
GGAATGAATCAAATGTTTAAAAAGAAACATTAAATTTCAG
GGTGAAGTTGAAGGCACAAAACTATGTTATTTTCCCCCAC
CTCTCACATGGGAAAAACACTATATTTTCTACAAGTTATA
AGGAAAAAAGAGCTATAAATTATGAAAAAAGGTGATAAGT
TGGAGATCATGACAAAAAAAAAAAGTAATAGAATGAGATG
ACTAGAGAACAAATTACACAAAATCATGATTCCTCGGCTT
CAAACTACGCTAATAAATCATACATACCATTAGTGTCACT
TCCTCAGAGAATCAAAAAGACAAAGTGAGTCACAATAACA
TAGAAGGAAAAAAGATCCCCAGCCTGTTGGGGGCCCTGGC
TCCTAAAATGATCCTCCCACTCAGAGAATTACTTTCTGCT
TAGGAAGTCTTCACACATGCAAGAAAACTGGTTTCTACCA
AGCATCTCTGCAGTGGGCAAACACTAGCAAACTGGAACTC
GCCATGGAGTCCCAAAATGTTGGAGTCCCCCAGGTTAGAA
GGCCAATTAAGAAAGAAAGTGTGATCTCAAGGAGAGAAAA
AAGGAGAACATTTTTGCCATCTGTCCAGGGGAAGAGGAAG
GGAATCCTCCAGAATCCCAGATACCACCTTTCTACTCTAC
ACTCTGCCTGAAAGACCAGGGAAACTGGCGAGCAGAGCTG
TGTCAAAGGGTTCTCCCACACATCTTTACATCTGTTCCTT
TTGCCCATTGGCTGCCCAAGGTGTCCAGGAGACACTTCCC
CACCCAGAGCACCCCTAAGCCCACCAGCCCACCAGGCAGC
CGAGGGGTCTGGGAGACTGGGAACAGAGAGAGACAAGAAC
GAGACCAAGGTTCACCACATCCTCAGGGCACACGGCCCCA
TCCTTTCCCCACTGCACGCTGCTTCCACCATCTCTCTTCA
GAAACCTATTTGTGTATTAATAAAATAGTTCATCTTATTT
ATTATGCCTAAAACTTACTTTAAAGACTACAACACAGAGA
CTTCTGCTTTCAGGCAAGATATAGTACACATTTATCCCTA
TCCCTCCACCAATGACAGCTAAAAACCTAGGCTGTAAAAT
ATAAAACAAATGCAAGGAAATTCTGAATGGTGAAAAGAGC
ACAGACTGGCTAGAGACCTCGGGACCTGAGGAATGACAAC
AAACAAAATTAAGTAAGTACTGACATAAATATTAATATTT
ACATTAATACAATATTAATTATCCTTACTATAACTCACTA
GGTGGGCTTATTAGCAGAATTAGATTACCTAAGAAAGAAT
TATTGATCCGGGTATGGTTGCTCACACCTGTAATCCCAGA
ACTTTGGGAGGTCGAGGTGGGCAGATCTCTTGAGGCCAGG
TGTTCCAGACCAGCCTGGCCGACATGGCAAAACCCTGTAT
CTAGTAAAAATACAAACAATTAGCTGGGCAGAGTGGCACA
TGCCTGTAATCCCAGGTTTTGTGAGGCTGAGGCAGGAGAA
TCCTTTGAACCCAGGAGGCAAAGATTGCAGTGAGCCAAGA
TTGTGCCACTGCACTCCAACCTGGATGACAGACTGAGATT
CTTCTTAAAAAAAAAAAAAACAGAATTATTGAACCTAAAG
ATATGTCAAAAATCACCCAATCTGAACAACAGAGGAAAAA
CTTGACTGAAAAAATACACCCTCAGAGACCTATGATACAA
GAACAAAAGATCTGACATTGGTGTCATTAAATTTTCCAGA
AGGAAAGAAAAAATACGAGGCTAAAAATATGTTTGAAGAA
ATAACGGCAAAAAAAAATCCCCAAATTTGGCAAAAGCATA
AACCTACAGATTCAAGAAGCTGAATAAACCCCAATCAAAT
TAAATACAATTAAAAGACAGAGCTGGGCAGAATGGATTGC
TAGAAAAATGACCCAACTTTAGACTGTCTACAAGAAATTC
ACTTTTAATATAAAAAGTGGGGAGGTGGAGAGTTAAAGGA
TGGAAAAGGATATGCCATACAGATATGAATCAAAAGAAAG
TGGGAGTGACTATCAGTGGTAGTTAAAGGAGACCTCAGAG
AAAGAAAATCACCAGGGTCAAAAAGGGTCATTGCAGAATG
ATAAAAACATCTTCTCACCAATAAGATAGAAGAATCCTAA
ATGTGTGTATATACATATACACATATACATATATATATTA
AAAGCATTGTGGTTTTCAGGGATTAGGGATGAGGAGGAGG
ATGAGTATGGCCATAAAGGAGACAGCACAGAGTAGCTCTT
TGAGGTTCTGTGTCTTTATCATATTGGTGTTTACATGAAT
CTACACGTGATAAAACTGCATATTAACTATATATACATAC
ACAAATAAGCATCTGCAAAACAGGTAAAATTTGATTAAAG
TCTGTGGGTTGTACTAATGTCAAGTTCCTGGGTTTGAGAG
TTCACTATAGAAGATTCCCTACTGGGGAGCTAATTATCAG
GTCCTCCTGTTGATAACAACAGACACTAGGGACTGCTGTG
GGGTGGGATCGAGGGCTGGCATGGGCTGAGAAACAACTGT
TGGGTACTGTGCTCAGTAGCTGGGTGACAAGATCATTCTA
CCCTTAACCTCAGCATCACACAATATACCCAGGTAATAAA
CTTGCACATGTACCCCTGGAATCTAAAATAAAAGTTGGCG
GGGGGGAGAGAAACCAAAACGATTCCCCACTGGGGAAGCT
GGGTGGAGGTACACGAGACCTCTCTGTGCTATAGTTGCAA
CTTCCTATAAATGTGTAATTGTTTCAAAATAAGAGGATGT
TAAAGGTAACAAATCGACGCAAAGTCGATTTTATAGAAAA
ATGGCTAAAATGAGCGTTTCTAGGGTTTAACCGAAGATGG
GGTTTAGAACCCAGCTAGCATGACCTTTACTTCCCCCCAC
TAGTGGTTGCGGATGAATAACAAGTTGTGGAATCTCAAGG
TGATGACTCGATACCTCATTTGCATACCCGTGGTATCCTG
CACATAGTAAATTCTTTAAAGCTTAAAAGACTATTTCTTT
TACTCAACATTTCTAACTATTAGAATATTACTTAAATAAT
TTTTGTGCAAACCACAGGCAGTAGTAACTCTTTTTGTGAG
AACTGTAGGCACCATCGGTGAACTAGGAATTGCAGTTATT
GCCGTAAGGAGTTAACCTAACAGCATTTACTGGTTTTTTT
TAGATTGTATAAATTTCTTTGTCTTTTATTAAAGATTTCT
GTGGGGAGGAACAATCAGCTTTAAAAGCAACTTTTTGAAT
TCTTGCTTTAGGCAAGACGGATCATGTTTCAGAAAAAAAA
AAAAAAAATTAGAAAAAGGCAATGTGATGTAGGCTTAAGT
GTTTCATTGTTGCCATTAACTTAGACATTGTATAACAAGA
CTAAGGCCACAGTTAACTCTTGTTTTCCATCTCAAAGCTC
TGAATACTGATAAAAGTCAATGTAACTTTCCTTGGTGATA
TCTGACTTGGCTAATCTAACATTAACGTTAGAGACACAGA
CTGGCTTAGACAATTTAGAGACTCCCCCTTAGTGATGGAC
TTTAAGATACTAAATTCAGGCACATGGTTGGAGAATTTCT
GGCTGCCTGTCTACAAAAGAGCTCCGAAGCCATCCCCCTC
TAGGTAATGTTCTTTTTATCTATCTACCTAGCAAAAAAGA
CAATGCAAGCTCCTTAAAGGATTTTATCAATTCCACTGAT
CAGTTTGGTATAAACTGGTTTCCACTGCTTGCCTAATAAA
CTTTTAATAAATGTATACCTGCCACATAGAATTTGACCTG
AGATTTGCTTTCATAAAACCTGAGAGCAAAATTATGGTGG
AATAACCAACCTTCATCCATCTTGAACTTTTTGGCAGCTA
TTGTCATCCCTGAAAGTGGCATCAGTCAGTCCCCCACACG
AAAACACCTCCCTTTTCATCTTCTCCCACGTGCCCCTGTG
ATCCTGCTCTTACCTTGCTGCTGCCGCTTCTTAATTTCTT
TTTAACAAAGGCTTATCAACTGTCATGTCATGATTTTAAA
AGGTAATAACCTTTTTAAGAATGCTGACAGGCACCACTTT
TAGGAAATGTACTGAGAGAAGGAAATGTTTCCCCTCCTTC
CCACTTCCCCTTACCTCCCCCACAAATTTCAGATCCAGCC
ACTATTCAACCTGCCCTACGCTGGAATAACCCCTTCCCCC
TTTCTCTCTGAATCTTATTGTAGCACTTAGACAATTCTGA
ATCCTGTTACAGCACTTACATGTTTACGTGTAAATTAACT
TTAATCCACCTCTAAGGACAGTTCTTAACATTGAAAGCAT
CCAAATGAGGAGTCCAGAAAAAGTGAGTTAGTATTTGAAG
GATTCTAATCAGAAATCTGCTCCCAGACATGACTACAATT
CAAATAATTCCAACACGGAACCTAAAGCTACACCTGAAAG
TTTACTAGCATACAGAACATTAGAAATGAATAGTTTACTA
ATGAAAAGCATGGTGCTCAACGTATAATGGGTTAAAATTT
TTCTCAGGCTTGGAAACCCTTGTAATAATGAAGTTCGGAA
GAATCCCTTGAGGCCAGGTGCAGTGGCTCCTGCCTGTAAT
CCCAACACTTTGAGAGGCCAAGACAGAAGGATCGCTAAGC
CCAGGAGTTAGAGGTTACAGGGAGCTATGATCACACCACT
GCATTCCAGCCTGGGTGACAAAGCAAGACCCTGTCTTTAA
AAAATAAACAAGTTAAGGCCGGGCGCGGTGGCTCACGCCT
GTAATCCCAGCACTTTGGGAGGCCGAGGCGGGTGGATCAC
GAGGTCAAGAGATCGAGACCATCCTGGTCAACATGGTGAA
ACCCCGTCTCTACTAAAAATACAAAAAATTAGCTGGGCAC
GGTGGCGCGTACCTGTAATCCCAGCTACTCAGGAGGCTGA
AGCAGGAGAATTGCCTGAACCCAGGAGGCAGAGACTGCAG
TGAGCCGAGATTGCGCCATTGCACTCCAGCCTGGGTAACG
AGAGTGAAACTACATCTCAAAAAAAAAATAAAATAAACAA
GTTAATAAATTAGTCAGGGTGTGGTGGCTCACACCTATAA
TCCCAACAGTTTGGGAGGTCATGACAGGAGAACTGCTTAA
GGTCAGGATCTTGAGACAAGCCTGGATAACAAAGCAAGAC
CCCGTCTCTCTAAAAATTTTAAAACTTAGCTGGGGGTGGT
GGCACATGCTCACAGTCCCAACTATTCTGAGGGCTATGGT
GCTGGCACCACCACACTCAAGCCTGGGCAAGAGAGAGAAC
CTGTCTCAAAAATTAAAAAAAAAAACCTTTCGAGCCCAGC
ACCCAAAGCACTGAAGGTTGAACACTCTCTTCGTCTGTGT
CCTTTAATAAGGCTCTATCCTCTAATCAGACTAGAAGGGT
AGCTGCTTCAGCCAGCAGAATAGAATTGCACCAGCTTCAG
GAGGAACTTTCTGCAAGATGCTTGTTGGAGTACCTAAAGA
CAGACAAAAGAGGCTTCGTGAGCGTTCAGGAACACGTTCA
ATGATGGGTTTTGTACCTGCCTACTTAATGAATATTTGTA
CTTGTAGGAGAATTCAGAGGTAAACGTTTTCACTGTTTAA
CATACCACTTGGTGGCAAGGTTGTGGGAGAGAAGACATTT
AACTCCTATCCACCTCCAAATGACAGAAGTTACCAAGAGT
AAAACCAAAGAACTTTATTTCTGTTAAACAACAAAATAGG
CTTGTATTCAAGACTCAGCTCCAATCCACTGATTCCAGTG
AGTCCTTTATGATCACTCCAAGGCTAGAAACTCTTCCAGC
AAATTTGGCTACACAGACTAGGGTCAATCGTACAGACAGA
AACACGTTAGATGGCATGCCAGGGCCAGCTTTCAGGCAGG
ACCCACAGCAGGGCCAATTGTCCTGGCTGTGTACAGCCCT
CACCCTTGTTAAATGCTTCACACATCAGCTGTATTAAAGC
TAGGGGTGTCTGCCTGGAATTCTCAGAGTGTAAACCTGAA
GAGAGAAACAATGCCTCTTACTTCCTTAACCCACAGCAAT
CATCACAACCCAGACCAGAAAGCAGGTAGTAAGCACTGAC
TTGTAAACTGATTGGTTTGTGGCTGAGAAATTTCTCACCA
TCCCCAACAGTGGGAATGTCTTCATCTTTGCATCCGATTC
CCTCACACATTAGTAGGCTCTTGAAAATATTTGTTGAATT
GAGGTGAACATGCCCATCGGGGTTGAGGATTTCTTGTAAA
GGAACATGGATCTCTTGGCAACGTTTCCTTTGTTTCATGT
GTGTAAACTCTGATGAGTTTACAGAGGTTAGGCCCTAACT
CATTTTCATCAAGCCACAGCCCCTCAAAGATTATTCCAGC
ATGTCTGCCGTATCTCTGCCTCCCTCCATCTGATAGGAGC
AGATTAATAAATGATTTGGCTGTGTGTGTGAATGTTCAGC
CTGCCTTTACTAACAGAAAATTGGATTTTACACAGCTTTT
CCCCTTCCCAAAGAGGCTTGCTTAGCAGAGACAGATTTCT
GTGTTCCATGCCAGTCCCCATGGACAAGGAGAATGTGGGC
TGAAGAGTCTCCGAATGGCAGGGGCAAGAAACCCACAGAT
AAGGCCAGGCATGGTAGCTCACACTTGTGATCCCAGAACT
TTGGGAGGCCAAGGTGGGTGGATCACTTGAGGCCAGGAGT
TTGAGGCCAGTCTAGCCAGCATGTTGAAAACTGGTCTCTA
CTAAAAATACAAAAAGTTAGCCAGGTGTGATGGCACATGC
CTGTAGGCCCAGGTACTCGGGAGGCTGAGGCAGGAGAATC
ACTTGGAACTTGGGAGGCAGAGGTTGCAGTGAGCCTGTGG
TTGCGCCACTGTACTCCAACATGGGCAACAGAGTGAGACC
GTCTCAAAATACAAAGAAGAAAAAGAAACCCATGGATTAG
CAATGGAAGGGAGGTCTGCTGCTTCCTTGTGAACACAAAG
AATGCCGGCTCTTTACACATCAGTACATGACCTTTTGTCT
AGTCTCATCCCTGCTAGATTTTCTTCCTGACATGTAAATT
TGCAGAGAGGTAGGAAAAACATAAGATGGTAGTGATTTCC
TGGTGAGAACAGAAACAGGAATTGTAGCTCTCTGCCTCAT
GTAAAAATATGATCTACCATGTGAATGGATAAATATCAAA
TTTGCTGATTAATTCTTAGCCACCAGGTACCCTGCACTGT
TCTCTGTTTTCTATCTACTAGTTTATGGGAAATACTATTG
TTTTCTTAAAAAGGTCCTTGAGGGGCAGGCATGGTGGCTC
GTGCTTGTAATCCTAGCACTTTGGGAGGCTGAGGTGGGTG
AATCACAAGGTCAGGAGTTCAAGACCAGCCTGGCCAACAC
AGTGTAAACCAGTCTCTACTAAAAATACAAAAATTAACCA
GGCGTGGTGGCGGGTACCTACAGTCCCAGGTACTTGGGAG
GCAGAGGCAGGAGAATCATTTGAATTCAGGGGGCAGAGGT
TGCAGTGAGCTGAGATCGCACCACTGCACTCCAGCCTGGG
TGACACAGTGAGACTGTCCAAAAAAAAAGAAGTCCTTGAA
AAAGCTAGGAGAAAATGAAAATAAGGTGAAGGCAGAACCA
AGGGTTTAGCTCTGCAAAACTGGAGAGAAAGAGAGAGAGA
GAGAGAGCGTGAGTGTGTACACACACATGCATGCATTCAA
ACAGAAAGAGAGAGGAGACAGAGAAGCAGGACAAGGCAGG
AAAATCAGTCAGAGGGCTCCAGAAAGAGTCCACAGAGGAA
ATGGCACCTGAAATCCTTCAAGCACTGACCACTGCCCTCT
GGATCAAGTCCAGACTCCACATATGGCACCCAATGGCCTT
TATGATCAATCACCTGCCTATCTTGAGTGATTCGTTCCTC
ACAACTCAACCTTCTAGCCAAGCTGAATTTATTTCACTCA
AATCCAGGTTGTCAGGCATGCTATTCCATTCACCCACCCT
TCCCGTCTCCCAGCCACCCACTCCCTTGAGTCCCTGCTGG
TGAGGTTCTCTGCAACCTCTGTCTCCACAAGCCCCAGCGG
CTGTTGCACCAGCAGGTCACCGTCTCATCATCACCTTCCC
CCGAAGTTCAGAGCTCACTGAAGACAGAGACTGAGCCTGA
AACGTCACAGTATCCCTAGCATGTGGCCTGGAAGCAGCTT
ACAGAGTAGGCATGCATTTAACTCACTGGTTAAACTAGTC
AAAATGGAATGCTGTTTTTCTGAAGTATTAAAATGCAGAG
GCATTTATAAATAAGCTAAATCTTAAAATCTTCATGGGCA
AGGCTTGAGTAGCTAACAACTGTCTTCAGAGAAGTACCTC
TTTCTCTATGTTCACGGTCATTCAGATTCAAGCTCTCCTG
TCTGCCTCCGCCTATTCTTCCTAAGCCTCCTCACAGGCAC
TGTAAAGTCCTCTCTGATTTTACTTCTGAAAGAACAGCTT
ATTTAGAGGTCTAAAACCTGCCATAGAAAAATGTGTCCTC
AGGAAAGAACAGAATCGATTACTTGTAACACTCTTTATAA
TGCATTAAGATCTTGAGAGCTCTTTTCAATAGCAACCCCA
CCCTCTACATGTAAATGTCTCTCTATAGAACATTACCTCC
TTGCCGAAGAGGGAGAATCAATTTTTTTTTTTTTAGATGG
AGTTTCAGTCTTGTTGCCCACACTGCAGTTCAATGGCATG
GGCTTAGCTCACTGCAACCTCCACCTCCCAGGTTCCAGCT
ACTTTCCTGCCTCAGCCTCCCAAGTATCTGGGATTATAGG
CACCCACCACCACACCTGGCTAATTTTTGTATTTTTAGTA
GAGACTGGGTTTCACCGTATTGGCCAGGCTGGTCATAAAC
TCCTGACCTCAAGTGATCCACCCACCTCAGCCTCCTGAAG
TGCTGGGATTATAGGCGTGAGCCACCACCCCCAGCTGAGA
ATCAGCAATCCTTAATGCTAAAGCAAGGAATTATTCATCC
ATGGAAGGAAAAATGACAATAACATGTATTGCGCATCTAT
TCTGCACTAAGCACAAGCATGCTGGGTGTTTTCTGTCCAT
CACCTCTTTCTCTATGACCTTGTAGTCCCATGTTCCAGGT
AACAAAACTGAGGCTAAAAGGAGGTAAATGAGGCCAGGCA
CAGTAGCTTACACCTGAAATCACAGCACTTTGGAAGGCCA
AGATGGGTGAATCACTTGAGGCCAGGAGTTCAAGACCAGC
CTGGCCAACATGGTGAAACACTGTCTCTACTAAAAGTACA
AAAACCGGCTGGTATGGTGGTGCACACCTGTAACCCCAGC
TACTCAGGAGGCTGAGACACAAGAATCACTTGAACCTGGG
AGGCAGAGGTTGCAGTGAGCTGAGATCACACCACTGTACT
TCAGTCTGTCTCAAAAAAAAAAAATTTTTTTTTTGAAAGG
AGGTAAAGGATTTTCCCAGATGTAGCAAAGCCAGATTTGA
ACTCAAGCCCATCCAACTCCAAACCTGTGCTCTTTCCACT
ATGCCAAGTATTTATGATCTTGAATCCTAAATAAAAGGAA
AAAAATTAATGACAATATACCTGACATAGAACCTCATTTG
TATCAGTTTGGTTCAGACACTGCTGTGCAGAAACATGTTT
ACTCCATCAAGCAAGCAACATGGGCACTGAAACATTTTCC
CTGTCTTCCGGGCATTGCTACAGAGAAGACCAGCAAGAAG
AAAGAGAAAGGGACTGGCAAATATGACAACAGGTCACATC
AGATGCCAGTGAGGCTGGGCTCACCCCATCCCTGTCACAC
ACAGGCTCTAGCATAGCACACTAGAGCCTGTGGGTGGGTA
CAGGGGGTGGCTCTTATCCTGAGCCTGGAAGAGCAAACAT
TGCAAAACAGGATGCAAAAATCCGAGCATATGGAGTCTGA
ACAGCCCTTGACAGCCGCACCTACACAAGCTCCCACACCA
CATCTGTTGTTTGGGCAAGTACAATCAGCCTTACTCCCAA
AGAAATGACAAAGCTCAAAGGCATTCTTGATTTGGGCTGT
AATCCTCCAAACCTGGACATCGCCAAAAATTGGAGGACTA
CAGTCAGGTCCAGCTCCCTTTCACTGTCCTAAATGTAGTT
TCACTGAGTCACTATTTCCCTAATACATCCTTCCCTTTTC
TAACTATGGCAACACCACTGGAACAGCATCTCCTCTACTG
ACAATCTTGCCAAACCCTACCCATTCTTTGGGGCTCAGGT
AACAGTCAGCCCCCTTCTCCCAGAAGCAGTTTGTGATTTT
TTGTGCCCAGAATGGTCTTCTCCCTACTCTGACTCTACAC
ACTGTCCCACTTAGCCCACTTGCCTACACCGCCATCTAGA
GGCACGTAGGACCCACGAATTTTCTTCCATGATGCAACCT
GGCACTTCACTCTTGCCCACAGTTAAATTCAGTAAAATAC
TCACTGACTCCGCTCCAGGCATTTAAGATACAGAAATGAT
TAAATCCCAGCCCTGCATTTGTGGGACCCACAAGCTAAGT
GAGAAAGGATAACACCAAATAAAATTCTACAAATAAATTT
GTCATAATAGAGTACATGATTTGATCCAAAACAGTGCTAC
CCTATCACCCTATTTACTGCCTTCAAATCATTTAGCTCAA
TCTGTGGCCATTGTTTGTTCATTTATTTGCAGTCAGCCCA
TCCCTAGTAGGAGACACTAGCATAGGGACGTTGTCTGTCT
GGTTCACCACTGGTCCCCAGCACTCCAGATGGACTTGAGC
ACAGAGACACTCTCACTGAAAGCTGTATTTATGGAAGGAA
GTAAAGAGAGAGGCAGGCAAGTGTCATGAACTATGAGAAC
CAAGCCCAGCTTGAGGTTCAGGCAATGCTTCCATGACAGG
GAGCCAGCTACGATCTGAAGTGTGAGTGAGGGCCAAACAG
AGAAGGTGTGAGGCCAAATCCAGGAGAGGAACAGCATGAG
CTAAGGTAAGAAAGGCAAATCAGCATGACCAAAGGAGTGG
GGGCAGAGCCCTTAAATATTGCTATAGACCAGTAGCTCTT
ATAAGGGGATGATTTTGCCCCCTGGGGGCACTTGGCAATG
CATGGAGACTTTTTAAATTGTTTTTTGTTTGTTTGTTTTT
GTTTTTAGAGACAGGGTATCACTCTGACACCCAGCTGGAA
TGTGGAGTGCAGTGGCACGACCTCAGCGCACTGCAACCTC
CACCTCCTGGGTTCAAACAATTCTCATGCATCAGCCCCTG
GTGTAGCTGGGATTACAGGCACATACCACCATACCGGGCT
AATTTTTATATTTTTAGTAGACACAGGGTTTCCTCATCTT
GGCCAGGCTAATCTCAAACTCCTGACCTCAAGTGATCTGC
TGGCCTCAGCCTCCCAAAGTGCTGGGATTACAGGAGTAAG
CCACCACACCCAGCTGACTTTTTAAATTGTTAAGATTTAG
GGCAGGAAATGCTGTTAGCATCTACTAGGTAGAGTCCAGG
GATGCTGCTAGAGGCGTTGTACAACATCCAGAGCAGCTCC
CCACAACAGCCATCTGATCTAAAATGTCAGTAGTGGCCAG
CACCATAGCTCACATGTATAAACCCAGTGCTTTGGGAGGC
TGAGGTTGGGAGTTCAAGACCAGCCTGGGTAATATAGTGA
AGTCCCATCTCTACAAAACAATTTAAAAATTAGCCAGATA
TGGTGGTGCATGTCTGTAGTCCCAGCTACTCAAAAGGCTG
AGACAGGAACATTGTTTGAGCTCAGGACTTCAAGGCTGCA
GTGAGCTATGATTGTACCACTGTACTCCAGCCTGGGTAAC
AGAGCAAAACCCCATATCTAAAAAATAATATTTAAAAAAT
AAAATGTGGCCAGGCATGGTAGCTCATGCCTGTAATCCCA
GCTCTTTGAGAGACCGAAGTGGGTGGATCACTTGAGGCCA
GGAGTTGGAGACCAGCCTAGCCAACATGGTGAAAACCCAT
CTCTACTAAAAATATAAAAATTGGTCAAGTGTGGTGGTGT
ATGCCTGTAATCCCAGCTACTTGGGAGTTTGAGACCAGAG
AATTGTTTGAACCCGGGAGATGAAGAATTGCAGTGAGCTG
GGATTGTGCTGCTGCACTCCAGCCTAGGCTATAGAGTGAG
ACCCTGTCTCAGTAAAATAAAATAAAATGTCAGCTGGGCA
TGGTGGGCCATGCCAATAATCCCAGCACTTTGGGGGCCAA
GGGAGGTGGATCACCTATAGTCAGGAGTTCGAGACCAGCC
TGGTAACATGGTAAAACCCCATTTCTACTAAAAATACAAA
ACTTAGCTGGGCATGGTGGCAGACACCTGTAATCCCAGCT
ACTCAGGAAGCTGAGGTGGAGAATCACTTGAACCCAGGAG
GTGGAGATTGCAGTGAGCAATCACGCCACAGCACTACAGC
CTGAGCAACAGAGGGAGACTTCGTCTCAAAAAAAAAAAAA
AAGAAAGAAAGAAAAAGAAAAGTCAGCAGTGCTGAGGTTT
ACCAGCCCAGCTGCAGACTAACATTCAAGGGATGGGCAGG
TCAGAAAACATAAGCTTTCTTCTGAAGTGACCTTTCTAGT
CACACCTAATATCTTCTTTTGATTAGAATTTGGACCAAAG
TAGCATGTGCTTGCCACCTCCTGCAGCCTCCAAGAAAAGA
AATATTCGGCAAGGAGTGTGTAGAACCTGAGGACCCATAT
CAGCAAGGTGCTGAGCAGCAGAAAGATGAGAAGATGAGAG
GTGCTCAGAGCACTGGTAGGTGAATGGATAGTCAGATGGA
CAGATTTGTCAGGATGGCAAAAGACTGAATCCTTGGTGCT
CCCAGAGGGCACGCCTGTGCGCCTGTGTTACGTGTACTTT
TCTGGGAGGGCAGAGTTGGCTTGAGCAGCAATGCTCCTGC
CCCCAGTGCTGTCATGAGCTGTTGTGGAGAGCACTGAGAA
GGGGTCATCCCCGCAGGGCTCTGGAGCCTCTACAGGGAGT
CAAGCAGCTGGGCATGACCTAATGAAGCACAGGAGCCAGG
AAGTCAGTGAAGACGAAGCCCGTTTGTCTAGAAGTAGCAA
CACATGGCTGGGCTGAGCCTGCCCTTGACAATGAAATCTA
TGGCAGCTCCAACACTTGTTGGGGCCTGACCCTGTGTTCA
CTTTCTCATGCTGCCTCACCACAGCCCCTCCTTCAGCTAA
AAGCCTCTCAAATGTGTTTGCTTACTTTTGCCCCTGGCAA
ATAATTTTATATTTCCAGTATTATCTGAAATGCTTGAATT
TTTAAAAGAAAAAAATAAATCACTTTTTCTGTTGTACGAC
ATCCAGTAGTATTATATTTCTAAAGAATAGATCCGAGACA
CTCACGAAGGCTACCTCCTATTACATCTCAAATTCCACTT
GGCGACAAAGCTTCCCGAATTTCCTTATCTCTGAAGTGGG
CATGATACTACCCACATTACATTCTTACTAAGAATCCTAA
AAGGGGCTTATTTCAATAAGAAACATCTAGAAATGGATGC
CATAGATGAAAATTCAATTTGCATCTAAATTTTCAGGGAA
GTATCTGGTGGGTAGAGCAACAAAAGCCGAGAATGGCACC
CCATGCGGGGCGGGATGCTCTTCCTAGTTCCAGACAAGCA
TGGGCCTTGTATCTTCTAAATGCCCCTGCACAGAGCTGGA
GAAAGAAACAGGCGACCCTAGCAAATCAAAACGGAAACAG
CTATGTTTGTTACGACTTCATGCAAGATCTGCAACTTTCA
ATAGAAAAATATTAGTACAGGCAGTACCCAGCTTGGAAAT
GAACTGTCTTGAAAAAGTTCATTTATAAACAGACTGTTCA
GAACCTGGAATGCAAAGTGTCTTTTATGTCCCAAAGGCTG
ATTGAATTTATAATCTATTTGGCATATTACATAAAGTAAA
AATAGAAAACAAAACAAATGATGCTCTGATAGCATTTTAA
AAACACATAAAAATACTTAGAAAAATATGCAGCCCGTAAT
TCACCTTGACCCAAAGCCCACATATGAGCTGGGTCCTGGA
CCCCCTACAGTCCAAGTTATATCTGAAATGGGGTCCTGAG
ATACCGAACAGAGAAGAATGAGTAGAACCCCAGCCTCAGA
AGGCCAGGGGTTCTGGGAGGAGAATAAAGTAGTCGAGCAT
CTCTCAACAGGAAGAGAAGGGTCTGGTACCTACCCAGAAT
ATATACTCTAGCACAGAAGTGCTTCTGGTCACATCTAGAA
AGATATGGGTATGTGAAAGAACAGCACCCACTCTGCCTGC
TACCAAAGCAGACAAAATGAGCTGCCACTGAAAACAAGCG
AGCTAGCCCCCTGGCACTGCCCTACCAAGAGGAGAAGGGA
TGGGAATTCCCAGCACGCTCTCCAGCAGCATGGACAGCCA
GGGGTGCTAAGAGGCCAAAAGGAAGATGTTTCCACAGCTG
CCAACAGTCAATATGGGAGTGTCCAGGGGTCACCTGTGTT
TTTGATGGACCTGGCTAGATGAAGGAACTTCCTGAGCTTT
GTGAAAACTGTCCTACCTGATAAGGTTAATCAGATTTCTG
TTATCTTCAGAGGAGAACAGGGGACAAGAAGATAGAGACC
CTGGGAATGCCTTCCCCAACACAGCACACTCACACCTTTA
CAGCAGAAAGGGCACTGATTTCCAGATTGCTGCTGAATAT
GATACCTGGATTTCCTCTAAATACGAACATTATGTGAAAT
ATTGAAATCAGGTTTGAAAACTGAGAAGATGTATTATTCA
TCCACTTTATACCTTCTTTAGACCTCCAAATAAAGTATCA
GTCTCCAGCTCAAATTCCTGGTCCAGTTCCTCTTCATGTT
CTGACAAGAAAAGAAAAGAAACAGCCTCCATTAGTCACAA
AGCTAAACAAAACTGAGTTTGCTGAATAGCTGGAGCGCTA
AAAGAATTGGAATATGTCCTGGAAAAGCAGACGGTGGACT
AAACTACAGGCACGGAACATACCACATTCCTTGACCTTTC
TTTCCAGTGTTCTGTGACCTAAGTTCCTGGAAAAAGTAGA
GGCACTGATGGAAATTTGGCTTGTAATAAGGGTCACAAAA
GGAAAGATCAACAGAGAAGAGTTTCCAACAGGAAAACATG
GGAAGGGTTACTGCAAATGCCCCACACGCACACGCTGTTA
GAAATGCTGACACCCACTATGCACAAAACTATGATGATCA
GAGCTGCTATGATATGATGCTAGCAAAATATCCTAAGATA
CTCATATAATAGTAATAAGCATGTTTATAAGTAAACCAGT
TGATTTGAAACGAAAGATAAAATCTGCAAACACTGCTTGT
ACCAGGCACAGTACAAAATACTAGGAATGAAATGGAACCA
CACTAGCATGGCTTTTGTCCTCCTGGGGCTTACTGTGTAC
CAGGCAAGATAAACAAACACATAATAAGAAACTACGGGCC
GGGCGCAGTGGCTCAAGCCTGTAATCCCAGCACTTTGGGA
GGCCGAGGTGGGTGGATCACGAGGTCAAGAGATCGAGACC
ATCCTGGTCAACATGGTGAAACCCCGTCTCTACTAAAAAT
ACAAAAAAAAATTAGCTGGGCATGGTGGCGCGTGCCTGTA
ATCCCAGCTACTCAGGAGGCTGAGGCAGTGTATTGCCTGA
ACCTGGGAGGCGGAGGTTGCAGTGAGCCGAGATCGCACCA
TTGCACTCCAGCCTGGGTAACAAGAGCGAAACTGCGTCTC
AAAAAAAAAAAAAAAAAAGAAAAAGTAAAGTACGATAGTG
CTGATGAGTGCCATGAAGCAGAAAGGAATGCTGTGGGGGC
CGATGCTGAGGTCTGTGCAATGTCCTGTAGGTGGCGGCAT
GGGTGTGAGCAGAGCTCAAAGGAATGCTCTAAGATGGAGA
TAAAGACTTAGGAGTTCTCAGTGAAGAGTAGGACAGAGCC
ACCAGAATGGCTGAGATTCACCCCTCCCCCACAAAAGGAC
AAAGAGTACATAGACAAGAATGGGGAAATATGAATGCTTA
TCAAATCAACCAAAGTATAAAAACCACAAAAACCAAAAAG
GAGCTACCCAGAAGGAAACCTGAGAGAGAGAGAGAGAGAG
CTGTCACTAAAATACAATCACGAACTAATGCTGATTTCAG
AGTAGGATCAAGGGGCAGATTTACACACATTAGATGCAAA
CAGCAACCCCAGCCTCAGACCACAGGCAACAGGAAAAACA
GAAAAGGGAGGCAGGCACACTGGCCAAGGGTACACGGGGC
ACACCTCCAGGAGCTTCAGCCGCGGTGCACTCCAAGTGGC
CTGGGAGTGCCGTGGAGGTGTGTGATTGCAGTAGGGCACT
GGTCCTCTGTGACAGCTGCACGCAAGACCACACTGTGTGT
GTGCATGTGTGTACACACCTATATGTGTGTTGCATTACAC
ACAGACTCAAGTCCAAGGGAACAGTTGGTGAACAAATGAG
AAGTTATTATGATCCAGCAAAGAAATCCAACAAAGAATCT
GAATTCATGAAGGCAAAGAGGGTAGAAAAACTTTCTGCCT
CTTCCCTCTTCTGTTTTGGCTTTACTTTCCCAAAAAGTGC
AACCTTTAGAAACGTCAGAATTATATGGGATTAAAAGAAA
GCAAAAACTTAAGCTCCTTTTTTGCTGCTTCTTTAAGAGT
TCATTCAAAAGCAGGGACATTTACACACTAACCTCAGATT
TCCTGAGGCTGGAACATATCTCCCTCTAGTGGGAGAAAGG
AACCCTATGCAGACAGGAGAATTACAATGAAATCCTGCCT
AGTGCTGTCCAGCAGAAATTGAGCATGAGCCACATTTAAA
GTGTTCACAGAAAGTTTAAAAAAAAAAAGTGAAGTTAATT
TTACTTTATTCCAACATATCCAAAATTGTGTATCAATATG
AAATCAATATTAAACAATTACGTGAGTTATTTTACATTCT
TTTTCTAATTCTTTATAATCCAATTTACAGATCATCTTTA
TAGCACACCTCAGTTTGGACTGGCACATTTCAAATGCCCC
CTATCCAGATGTAGCTCACCACTACAGTACTGGACAGCAG
AGCTCTAGACCAAAAATCCTTCCTCTTGTTTCAGAGAATT
CACATAAATCACCCTTGTCTCATTTCTTGACACAAATGCT
CCCTGACATAAATTTTAAATTATAACTTAAATCCATTTGT
GACCCATTTGGAACTCACCATCTTCAGAATGTCTTAAGTT
AGCTGAGAATCCCCAGCTGCAGAATGTAGTTGATACAGGA
GAACCTGCAGCAGGACATCTTTCCGAAAGCTGCAGTCACC
CTCAGAATTTCTGATGATGCTTTCTGGTAACCGCCCTTTG
GGTCATTCTGCCCACCGCCCAGATAGAGTGGATTTATCGA
GACAGAGGAATTGCAATAGAGAAAGTTTAAATCACACAGA
GCTGGCTGCATGGCAGATGAGAGTTTTATTATTACTCAGA
TCAGTCTCCTGAAAATTCGGAGACTGGAGTTTTTTAGGGA
TAATTTGGCAGGTAGAGGGCTAGGGCTGATTGGTCGGGTC
GGAGATGAAATCACAGGGAGTCAAAGCTGTTCTGCTGTGC
TCAGTCGGTTCCCGAGTGGGAGCCACAAGACCAAGTGAGC
CAGTTTATCGAGCTGGGTGGCACCAGCTGACCCCTCCAAT
ACAGGGTCTGCAAAATAGCTCAAGCACTAATCTTAGGTCT
TACAATAGTGATGCTATCCTTAGGAGCAATTGGGATGGTT
TAGAATCTTGTGGACTGTAGCTGCATAATCCCTAAGCCAT
AATTTCTAATCTTATGACTAAAGTGTTAGTCCTACAAAGG
CAGTTATATTTGTAATTTTTACACAAGCAGTTTTATTCTT
AGGGAAGGACCTCAGATCTTCATTCTTTGAACAGAACTGG
AGTTTCTATCCTAACTCAAATACAGTCAGGCGAGAGGCTG
CTGCAAACAGAAAGCAGCTTTCTGTGCTTGGGAATTCTCT
CCCTATCACGCAGGACTGTCGGGCAGAACCCACTCTTTCT
TCCAGTGCCGTGGTTCTATTTCCCAAAATTCAGTGCTCTA
CAAAACTGCCTGAGAGCGTAGAAATGAAGCAATTTCTGCT
GATGAGCCCCGATTACCACGTCAGTTATTGATTCTTCCCT
CCTACAAAAGGATACATCAAAGTTCCATCCTACTACTGAG
TGAGAGGATTTGCATTTTAATTGCTGCCAATGAGCTGTGG
TGGTAAACCATTTATTTAAAACCTCTAACTAACCTACCCC
TTTTGACTCCAGTATTTTGACGGGAAATTAATTCTGGGGT
GGGGATAATAAAAGGGCATAATCAGAAATAGAAGATCACA
CACACACACAGGTCTGACACAAGTCACTGCGAGGGAGCAG
CACACTCAGTCATGACACACGCGCCCTACTGTTTCTGTGC
ATTGGAAAAATTCCAATCAGCTCCTACTGATTATTTCTCC
AGAAAGCCATAACAACAACAGACTATGGTAGTAATTGAGA
ATCGAGTGTATATGTGCCACATTTTCCTCATCCAGTCTAT
CACCGATGGGCATTTGGGTTGGTTCCAGGTCTCTGCTATT
GTAAACAGTGCCACAATGAACATACGTGTGCATGTGTCTT
TATAATAGAATGATTTATAATACTTTGGGTATATACCCAG
TGATGAGATTGCTGGGTCAAATGGAATTTCTATTTCTAGG
TCCTTGAGGAATTGCCACACTGTCTTCCACAATGGTTGAA
CTAATTTACACTCTCATCAATAGTGTAAAAGTGTGCCTGT
TTCTCCACATCCTCTCCAGCATCTGTTGTCTCCAGATTTT
TTAATGATCGCCATTCTAACTGGTGTGAGGGGGTATCTCA
ATGTGGTTTTGATTTGCATTTCTATAATAATCAGTGATGA
TGAGCATTGTTTCATGTTTGTTGGCTTCATATATGTCTTC
TTTTGAAAAGTGTCTGTTTATATCCTTTGCCCACTTTCTG
ATGGTTTTTTTTTTCTTGTAAATTTGTTTTAGTTCTTTGT
AGATTCTGGATATTAGCCCTTTGTCAGATGGGTCGACTGC
AAAATTTTTTCTCATTCTGTTGGTTGCCGATTCACTCTAA
TGACTGTTTCTTTTGCTGTACAGAAGCTGTGGAGTTTGAT
TAGGTCCCATTTGTCTATTTTGGCTTTTGTTGCCAATGCT
TTTGGTGTTTTAGTCATGAAGTCCTTGCCTATGCCTATGT
CCTGAATGGTTTTGCCTAGGTTTTCTTCTAGGGTTTTTAT
GGTGTTAGGTCTTATGTTTAAGTCTTTAATCCATCTGAAG
GTGGGGCACAGAAAAGATGGGCTTCTAATCATAGGAGAAT
TTAGTGGTAAGCAACTCTTAAATATTCATCTGCAGATTAT
CCTACAGAAAGCGGGTAGATTTTCATGACACTATTGAGGC
CTAGAGGCTCCTTCTTTCCTCTTCCAATCTCCACTTGAGG
AATAAAGAAGTGATTTAGAAATAAGCCAAGGAAAAGCAAA
TCAGATATATCAATGGATGTAAAAGAAGACACTAAGTAAA
TGTCCTTTGAACCTCCCAAATAGGGCTGCTCATCTGCTAC
TCACCTGAGAAATTCTGAGTCTATGGGGCAGACCAGCAGG
TGTGCAATTTGCATGGGAAACTTCAGAGCTCCTGGAAGAA
GTAGAAGCAGTCTGGACTGAAATGGAAACTCTCAAGCCAA
GAGTGAGTCATAAGCTCTCTGCATGTTCAGTGTGTGAGGT
CTGACATGGAGCACCAGCTAGGGAGCAGAAGGAATGAGGA
GCTGTGAGTCTGACACTAGGGCTTGCCTGCAAATGCCCTC
CAGCCCAGGCTCTGCCCCACTGCACTGTGCAAGGCTTATT
AGAAGTCTTAAGAAAGCAGATTATCTGGAAGCTGACACTC
CCCTATGTAAGGATTAAAAAAAAAAAAAAAACTTTCCTCT
AACTTTCTTAGGTTCATGACTAAGGCCCCTTTAACAAAAG
GCACCAAAAGCATACAAATTTACTTAATGTAAGTTACATG
ATACGGAAGCCTTCATAAGGAACTGAAGATCCAAAGAAAC
AGCTGAACTTGCATATTTTTATGTTAGGTTTGATGAAGAT
TGGACAGTCATGGAGAAATAGATTTGGACAAAGTGAGTAT
GTTTTAATGGTAATAAACTCAGAGAAACTTAGCAAGACCT
ATTTCTTCTGTGTGATCCTTCAACTTCTGAGATAAGGATG
TTCCCTTCCTTTGTGGATAGAGAAGGCAACTCTCACATGA
GGATTTTATGACCTACTTCAGGAGAGAACGGTTGGGAGTA
AATTTCCTGCTTCTGCCATTTTCTCAAATGTCAAGTTGCC
ATGTTTTGAGGTAGTGCTCCTGAACCCCAACGCCCACCTG
AAGGAACAGTGTTAACACAGGAGAAAAATGCCACTGCAAG
GAGGAAGTGATAGGCCACAAGACTTGGGATCCATTCCAAT
AACAGGAAGACTGTGATTCAACTATTTCCTAAGACTCTGG
CCATAGATAGCAAAGGAAACCACAGTCCAATATAATGTGA
AGCATAACCAAACAGAATGTTCAGAGCCTTTAATGTTCCT
CAACACTCACTATGAATGCTTCAAGACAGGCTCCTGCAGA
ACTGCATTTGGGTTCTTTCACAAAGCCTTGTTAACTGAAG
GGCCCCTGGGGGCCCCACTCATACTCAGTCAGCTCACCTG
GTTCCAAGAGCAAGGACACCTATTCAAGGATAGGACAAGT
GGCCTTGGTTTTCCCACCCCAGACTGGGTTCTCCAGAGAT
ATTGATCATCTTGTAATCGAGTTCCTCTAATCACAAAAGT
CAGTGGGAAAAATTACTTCCTAACAAAGCTCACGTCCCAT
GAGAGGTTAGCTCATCGGATGAACAATGTAAAAGAAAGAA
TTAGTCTATAAATGAGCTGCTGTATCCTTTCTTCATAAAT
CAAGCTTAGTACTTATGAAGGCCACAGGTTTATACAGAAA
TAAGAGGTAGAAGGTAAATGTGTTCAACTGGAATATCTGT
ATCCCACTTTAAGAACAACTATACGGAAACAAAGAAATAG
GGAGCAGTGATTCAAATAAATACTTTACATCATATAAAGC
AAAGGCTCTTTAAATATGAGGGCTCCCTGGTGCTATAGTT
TAGTTTAAAAAATATTACAGATCTAACACTGAATATTAAA
GAAATGAAAGTTAAAAGCCTGTGACATGAAAATGCAAATC
AATGGGAAGCACAACTTCATTTATAAAAATGTCATTAATA
TGAAACTTTTCAGTTACATAGCTACTTCATAAAAGAACAT
GTGCCTGGGCTCTGTAAAACCAGAAGGTTCTAGGGTAGCT
GCTCCTCATAGAAAATAGTTTTCGCCGGGCGCGGTGGCTC
AAGCCTGTAATCCCAGCACTTTGGGAGGCCGAGGCGGGTG
GATCACAAGGTCAAGAGATCGAGACCATCCTGGTCAACAT
GGTGAAACCCCGTCTCTACTAAAGATACAAAAAATTAGCT
GGGCATGGTGGTGCGTGCCTGTAATCCCAGCTACTCAGGA
GGCTGAGACAGGAGAATTGCCTGAACCCAGGAGGCGGAGG
TTGCGGTGAGCCGAGATCGCGCCATTGCACTCCAGCCTGG
GTAACAAGAGCGAAACTCCGTCTCAAAAAAAAAAAAAAAA
AAGAAAATAGTTTTCATAGGCCAGACATAGTGGCTCATGC
CTATAATCCCAGCACTTTGGGATTTGGCTTGAGGTCAAGG
GTTCAAGACCAGCTTAGGCAACATAGCAAGACCCGGTCTC
CAAAAAAAAAAAAAAAACCGATAAAGCCAAGCAAGTGTGG
TAGTGTGTGTCTGTAGTCCTAGCTACTTAGGAGGGTGAGG
TTGGAGGATCACTTGAGCCCAGGCGCTTCAGTTTGCAGTG
CACTTGGATCTAGCCACTACACTCCAGCCTGGGCAACAGA
AAGAGACACTGTCTCAATCATCATCATCATAATGAAACAG
AAAAATATGAATTGCTCAAACAGACTTAAGAACGAAAACT
ACCAATAAAACCAAAAGGTACTGAAAAGTTTTCAGTGAAT
CTACTCCCAAAGAGACTTCATGCCTAAACAAACTTAAAAG
TGAATAATATCAAACACTGATGCAGACATTTCATATACTA
CTTTAACGGTTCCATAATATTTTTAAAAGTGGAATCATCT
CCAGTTGTTTTATAAAGCTAACAGAATATCAAGATTGAAA
TTTGGGGTTGAAACAAAATTACAGGTCAACTACTCTTACT
TAGAAATCCTTATTTTTTTTTAACCCTTGGGGAAAAAGCA
GTATTTTAAAAAATACACTGGTTGTGCTGGGTTTGTAGCA
GGATTGAATCGTATGGCTTGCCTTTGGAAAACTGATGACT
TTAAAATATCGTATCAAGAGGTCACAAAAGGAATAGGTAC
TTTAAAAACAAATAAAATTCAACACTTACTGCCAATTTAA
AGGGGCTAGGGTTCCTTAACATGACTTTTTAAAAACAAGT
AAGTAAACTTAGTTCAATCTTTCACTATAAAGAGATTTCC
ATTAAAGTCAGAATTAAAACAGAAGAACATTCAACTATTA
TATTGTTCTAGATGTCCTAGCAAAGCAAATGAAGCAAAAC
TACCATCATTATCTGTGGATATTATCTAAACAGAAGAACG
AGGAAAATCAAATAAGCCAATGGAACATAAGAGAATTCAA
TAAATTGCTGAAATATAACATAGATAAACCAAAATAAATA
CCTTTGGTATAGACCAGAAATAATCGCCTAGAAAATTTGG
AAAATATCCCAATCACAAAAGGAGAAAGGGAAACACTCAG
AAATAATCTTAATAAGTTTTAGCAGGATCTATTATGAAGA
AGACCACAAACCTTCATTAAGGGAAGTAATGAAAGATTTT
GAATAGGCCAAGAAAAAATACCATATTCTTGGATAGACAA
TAAGAATGTCAATTATTTACAAATTAATTTATAAGTTTAT
TATAATTCTAATTAAAAACTAATGATTTTTTTGAAAGTAG
CCAATTTCAAATATATATCTGGAAGAATAAACCACTAAGA
ATAGCCTAAGAAAGATCTGAAAACAAAGAACAATAACTTA
CTCCAGATACTTAAGCATTTTATAAATCACAAATAATTAA
AATAGTCCAGTACTGATATAAGAATTGGTTGAGAAATCAA
ACAGAATATAAGAATCCAGTACATGAGGTCAGGCACCCTG
GCTTATGCCTGTAATCTCAGCATTCTGAGAGGTCAAGGCA
GGAAGATTGCTTGAGTCCAGGAGCTTGAGACCAGTCTGAG
CAACATAGAGAGATCTTGTCTCTATTTTTGAAAAAATATT
TAATTTTAACAAAAGAATTTGGTACATGATCAAGATTGCA
TCATAATTATCATAATGGCCTGTAATCTCAGCACTCTGGG
AGGCTGAGGCAGGTGAATCACTTGAGGCCAGGAGTTTCAG
ACAGGCCTAACCAACATGGTGAAACCCCATCTCTACCAAA
AATACAAAAATCAGCTGGGTGCCGTGGTGCACACCTATAA
TCCCAGCTACTCAGGAAGCAGAGGCTTGAGAATTGGTTGA
ACCCAGGAGGCAGAAGTTACAGTGAGCAGAGATTGTACCA
CTGCACTCCAGCCTGGATGACAGAGCAAGACTCTGTCCCA
AATAAAATAAAATAAAAAGATATAATGTTTAGTTACCTAT
TTGTGAAAAAATAACTGTTCATATCACATCATATACTAGA
TACTCTTGAGAGGGATTAAGGACCATTCAACTTTCTGAGA
GTAGTGCAGAAAGATGGAGCTCCTCCTTTGGAAGTGTTAA
CTGGCACAGTCTCCCTGAGAGCAGACTGGGTCCTTCTATT
AAGCACCTAAAAAATGGTCGTGTGGTTTTACTCTATAATT
CCTCTTCTAAAAATCTTTCTGAGAAAAACTATCAACAATC
CAAATGCATTCCTTACAAAGTAAATGAGCTAAGCATTCAA
CTCGTGACGTTGAAATAAAAAGAAACAGACCAAACCCGAG
GAAGCAATAAGGAAAGAAATAATGAGATAAGGGCAGAAAT
CGATGCGTTAGAAAACAGAAAGAAACAACTGAGAAAACAA
AGCCAAATGCTGAAAAGATTAGTAAGATCTCTGGGACCGT
TGATCAAAGAAAGAAAAAAAAAATTAGGAGGGAGGGAGAA
GTGGAAAGAGAAAATGAAGGTAGTGAAGGAGAAGATGCAG
ATAAAATATAAAATAAGAATAAAATAACCAAAACATTTTA
AAGTAAGAACTAAGAAGCACAATATATAATCAAACTGAAA
ATGTACATAAAGTATATAGATTCCTACAAAGCTATAAAAT
ATCAAAATGGTTACAAGAAGAAATTAAACAATCGGTGGTA
AATTAAAACAGAGACTTGCCCTCCTATATTTAAAAAGAAA
AAAAAAACAAAACACAGGTGATCTCCTTCTATCACCAGGA
TTTTCAATGATGTGAATTCAATAGTTTTTATTCTGAGTAT
TGGATTAAATCGATATGGCCAGAAAAGTATATGGTGCTCT
TTTAGGCAGATGCATCAATTCTTTCAAGGCCTATTACACA
GGCCATCTGATGCATGGCACATTGCATTTCCACATTAAAT
GTAAACAGAGAGGGGCAAGGCATGGTGGCCCATGCCTATA
ATTCCAGCACTTTGGGAGGCTGAGGCAGGTGGATCACCTG
AGGTCAGGAGTTGGAGACCAGCCTTGTATGGTGAAACCCC
ATCTCTACTAAAAATACAAAAAGTAGCTGGGTGTGGTGGC
ATGCACTTGTAGTTCCAGCTACTCGGCAGGCTGAGACAGA
ACTGCTTGAATCTGAGAGGTGGAGGTTGCAGGGCGGTGAG
CTGAGATCATGACACTGCACTCCAGCCTGGGCGACAGAGC
AAGACTCCAACTCAAAAAAAAAAAAAAGGTAAACAGACAT
AAAAAGCTCTATGTCTACTAAACCATAAGGCACCAACCTA
ATGCAATAGCTGTGGATTAGCCACAGTACTTCAAGTACCA
GGGGCGAGGTCACTCAGCATAGATTCACCATCACCACCCC
AAATACTTCCATATAACTTCAAGATGCTCTAATTCAGTAG
AGCTGGGGGAAAGAAGGGGTATTCTGTTGAGTCCCTGCTG
TGGATTGTCTGTGAGATTCCACTTGACTAAGGCTGTAAAA
ATCAGTCAGTAGTCTCCAACCGCATGACAACCCCGCTACT
GCTGACAGAGACAGCAGTGAATGAGATGCTTGCTCTGTGC
CCAAGGAGAGTAGCCATGCAGATGCTCACCAGAGACATTT
CACTTAACAAATACACTTGGAGCCTCTAGTCTATTCTAGG
CAGCATGTTTGCTCCAGACACGAATGCCCTAAAAAAGTTC
ACAGTAGAGACAATTTTTCCAGTGACCTACTTCTACAATG
TGGGTAATGCACATTTTCCTGAATTAGAAAGTGAGATTGG
AACCAAGAAAGCTCCACATTGCACCAGTTAAACATACTTA
GGCATGGCAGGGGGATCTGGCTTCCGTGAGCTAAACTGGC
AAAAGCATTTTGAGGAAGATATTTCCTGGGAAAGGCCTGA
GAAACACTTTAGCACTGACAATAAAAGGAAAGTCATTAAG
AATAAAAGAAGCTTCAGGCTAGGGAGTGGCCAGGAATAAG
CCACAAGGCATGACAGCATCTGGACAGGTTGAAGTGCAGA
AAAGTTTTGTCCTATCCAAAAAGGGACCCCTCACCCCATT
CCCAGAAGCTACCACAACACAAAAAGTAGAGTTGTAGAGT
CCTCGGTTTAAGCTTCAGCTCTATTAGTTGTAAGATACAT
GACCCTGGACAAGTAATACTTTTGAGCTTCAGCGTCCTCT
TGTGGGTAAAGAAGTACAATACCCTTTGTAGTAGAGAAAC
TCCAGAGGTGCTGTCATCAAACTCTTTTCTTCTTCTATAT
GCTGCTCCACCTGTAAAAAGGTGCAGTCTTTTCTCCCCTT
CAATCTGGACTGGCCCTGTGATTTGCATCAACCAATAAAT
GAGGTAGAAGTGACCTGTGTAATTTCCCAGGCTGCATACA
CATCTGGAACCCAGCTGCCCTGTTATAAATGTAAGCAATG
TAAGCCACATGAAGCCATTTAGAGAGAACCACAGTACTCC
AGTTGACAGCTCCCAGCTAAGCTCTCAGCTGCCAGCCAGC
ACCAACTGCCAGCCACGTGAATAAGCCACCCTAGATGAGT
GAGCCCAATCTAGCCACTGGATGACTGCAGCCCCAGCTGT
TAATACATGAAACAAGAGAAATGCCAGCTGAGTCCAGGCC
AGATATATTAAAATCATAATCTCACAGAACACAAAAATCC
ATGTAATCCATCACATCAACAGGCTAAAGAAGAAAAATAA
AATGATCAAGAGATGCAGAAGGAACACTTGACAAAATGCA
GCATACATCGTGTTGGTTAGTGCTATGTGTCAACTCGGAC
CAGGCCATGGGGTGCCCAGATTAAACACTATTTCTAGGTG
TCTGTGAGGGTGTTTCTTGATGAGATAAGCATTCGAATCA
GATAGGATAGATTGCCTTAAGGCGGTGGGCACCACCCAAT
CCATTGAGGGTCTAAATAGAACAAAAGGAGGAGGAAGGAA
GAACTCACTCTTATTTCTGGCAACTGCTTGAGCTACACCC
TCCCAGTTCATCTCCTGCCTTCGGACTGGGATTTGCATCA
TAGGCTACCCCAGCTCTCAGGTCTTTCAACTTGAACCGAA
TTGCACCACTGGCTCTCACAGGTCTACAGCTTGCAGACAG
ATCATGGAACTTCTCAGTGTCTGTAATTGTGTGGGCCAAT
TCCTGGGAATAAATCTCCTTTTAAATTTGTATGTAGCCTA
TTGATTCTATTTCCCTGGAGAACCCAAATATAGGCATTCA
TAACAAAAGCTCTCAGAAAATTAGGAACAGAGGGGAACTT
CCTTACCTAGATTTTTTTTTTTTTTTTTTAAAAAAAGCTT
CTATAAAAAACCCACAGCTAATGTAATACTTAATGGTGAG
AAACTAGAACTTTTCCCAGTTAAATCAGGAGTAAAGCAAG
GATATTCTCTCTCATCTCTTTTTCAACATTGTACTGGAAA
TCCTAATTAATGCAGTACAACAACAACAACAAAGAAAATG
TATATATAACTGAGAAGGAAGAAATAAAAATCATCTTTGC
ATATGCCATTATTACCTATGTAAAAAATCTGAAAGACCTG
ACAGAAAAACTCCTGGAATTAATAAGCAATAATAATAAGA
TTGCAGGATTCAAGGTTACTATACAAAAGTCAATTTGCTT
TCCTATGTATCAGCAATGAAATAAGTAGAATTCGAAATTT
AAAACAGTATCATTTACACTGTCACCCAAAAAATGAAATA
CTGAGATATAAATCTAGTAAAATATGTATAAGATCTCTAT
CAGGAGAACAATAAAACTCTGATGAAAGAAATCAAAGAAC
TAAATAAATGGAGAGATAGTCCATGTTCATGGAAAGAAAG
ACTCGATACTGTCCAGATGTCAGTTCTTCCCAACTTGATC
TATAGAGTCAGTGCAACTCCAGTGAAAATCCTGGCAAATT
CCATTGTCCAAATGTACCAGTTTATTAATCCATCTGCCTC
ATTAATGACACCTTGTCTGCTTCCAATTTTAAGCAATTAT
GAATAAAACTGCTATAAACATCTTTTTTTTTTGAGACAGA
CTCTTGCTCTGTCACCTAGGCTGGAGTGCAGTGGCACAGT
CTTAGCTCACTGCAACCTCTGCCTCCCAGATTCAAGCAAT
TCTCTTGCCTCAGCCTCCCGAGTAGCTGGGACTACAGGCA
TGCACCACCATGCCTGGTTAATTTTCGTATTTTTAGTAGA
GATGGAGTTTGACCATGTTGGTCAGGCTGGTCTTGAACTC
CTGACCTCATCATCGGCCCACCTCAGCCTCCCAAAGTGCT
GGGATTACAGGTGTGTGCCACCGCACCCGGCCTAAATGTC
TTTATTTTATGGCTAAAGTTATTTTGTGGATTATCAACAA
ACTGACTCTAAAGTTTATACAGACAGGCAAAAGACCCAGC
ATAGACAACATAACAAAGTCAGAAGACTGCCACTACCCAA
CTTCAAGACTTACCGTACAGCTACAGTAATCAAGATATTA
TGGTATTGGTGTAAGAATAGATAAAAAGAGCAAGAGAACA
TAATAGGGAGCCCAGAAATAAAGCCACGTGTATATAGCCA
ACTGAATTTTGACAAAGGAGCAAAGGTAAAACAGTGAGGA
AAAGAGAATCTTTTCAACAAATGGTGCTAGAACAACTGGA
CATCTACCTGCAAAAAATGAATCTAAACACAAACCTTACA
CCTTTTACAAAAATTAACTTAAAATGAATCATAGGTCTAA
ATATAAAACATAAAACTACAATCTTCCAGAAGATAACAAA
GGAGAAACTCTACATGATGTTCGGTATGGAGATGACTTTT
TAGATAACAAGACTGAAGGCACAATCCTTAAAAGAAATAA
TTGATAAGCTAAACTTGATTAAAATCTTAAAACTTCTATT
TCTCTAAAAACACTGTCAAGAGAATGAGAAGACAAGCTAT
ACAGTAGTAGAAAATATTTGCAAAAGACACATCAACCCAA
TTTATAAATGGGCAAAAGAACTGAACAGACGCCTAACCAA
AGACACACAGATGGCAAATAGCCATATAAAAAGATGCTCC
ATACCATATGTCCCTCAGAAAATGCAGGTGTGTTTCATTA
TAGAAAAATAATGAGGTACTACCACATACCTATTAGAATG
GACAACATCAAGAACTGTGACTGTACCAGTTGCTGGCAAG
AGGTAGAGAACAGGAACTCTCATCCACTGCTGATAGCAAT
GCAAAATGGCACAGCCACTTTGGAAGACAGTTTGGCAGCT
TCTTACAAAAATAAAGAGATTCTTACTGCACTCCTTGGTA
TTTATCCAAAGGAGGTAAAAACTTACGTACATTCAAAAAC
ATACGCATGATTTTTATAGCAGTCTTATTTGTAACTGCCA
GAACTTGGAAGCAACCAACACGTCCTTCAGCAGGTGAGTG
GATTAATAAACTGTTTTTTCTAGAGCACAAAATATTACTT
AGTAGTAAAAAGATAGGAGTTATCAAGCCAGAAAGAGACA
TTGAGGAGCCTCAAATGCTAATTTCTAAGTGAAAAAAGCC
AATCTGAAAAGGCTATATCTTCTATGACTCCAAGAAAAGG
CAAACATATGACATTCTAGAGAAGGTAAAAAAACTGTGGC
CACAGTAAAAAGATTAGGAGTTACCAGGGGTTGGTGGGGA
GGGAAGGGTAAGTAGGTAAAGCACAGAAGTGCTTTAGGGC
AGTGAAACAGCTCTGTATACTGTAATGGTGAATATGTAGC
ACTACACTAAAGAATGTACACCACACCAAGAGTGAACCCT
ACTGTAAAGTATGGACTTTGGGCAATAACAATGTGTCAGT
GTAGGTTCGTCAGTTGTAACAAATGCACCCCTCCAGTGCT
GGACGCTGATAGTTGCTGAGGTTATGTATGTATAGGAGCA
TGGGGTATACGGGAGCTCGCTGTACTTTCTGCTCAATTTT
TCTGTGAACCCAAAACTGTTTTTGTTATTGCTGCTATTTT
TTGAAACATGGTCTTGCTGTATTGCCCAGGTTGGTCTTAA
GCTCAAGTGATCCTTCTGCCTTAGTCTCCCAAATAGCTGG
GACTACAGGAGTATACCACCATGGCTGGCTTTAAAACTAC
TTTTAAAAAAAGTATATTCAAAACAGAGTGTGTGTGTGGT
GGGGCAGGATCTCCCAGAACAGTGAGAGATAATACAGGTG
GTTAAAAAAAACCCACAAAGCTTCAGGGTAGCTTGCTGTT
CAGAAATGAGTAATGAAGACACCCTTCTATGGAGGAGACT
GTTAACTAACTGCTCATGTCCCTTCTTGCTTTCTTCCTCT
ACAATAGAACCCTTGTGCTCTGGCGGGATAAATGACCTCC
CAACCAAAGTTTACATTTCCTAGCTCCCCCTCAGTGAATG
AGGCCACAGGACTAGGTTCTGGTGAGTAGCACTTGAATGG
ATATGATATAAGCAAATTTCAAGTCAAGTTCTGAAAGGGC
GAGGGCCTGTCCTCCCCTTCCCTTCCATCCTTCCTGCTGG
TCAAAAAGCAAACACGACAACAAGAGCTGGAGCGGTTACC
TTACAAAAGGTGGGACAACATATTGAGGATGGCAGGGGAA
CATGGGAGAAGGAACCAGGGTCTCTGATGCTAGCTGGACA
CCACAATAGCCATGGACTACAGTTACATTGAAGGCTAAGC
TTCTGGAGCCAAGCTTGTTTTCTAAATAATATCCTATCTC
ATAGGGCTGTGCTAAAGATCAAGTGAGACAAGGTACATGA
AGTATCCAGCACACAGTGCCTGACACAGAGCAGGTTAGTT
CCTTCTATGTAGGCTCTGAGAGCTCAGAGGCTCCAGCAAG
GGAATGCAGCTACTTAGACGGCCTTGACCAAAGAACACTG
CTCGTCTACTTTAGATGGTCAGTTCCTGCAACCAAGCCCA
TGGCTATGAGTGGGACACATTCAGAATGGAGGAAAAGGTC
AACTCTGGTGATCCACAGGGCAGCAGATGCTGAAGGCAGA
GCCTTCTCAACTGTACTTCCCAAAAACTACCTCCATCATT
TTAAATGACTGCATTACTTTCAATGTGCTGTCCTGCTTTC
AAGATAAGACCGGGTCTTTCACAGCCTATCCCTGCTGTTT
GATTTAAGCTCAACTCTTTCACTCCCTCATCACACTCTGC
ACTGTAGTCTCAAAAAGAGAGAGAGAGAGAAAGAGAGAGA
GAGAGTCACATTGTAGGTAGCACCTAGCCACTAAGCTAAA
GACTATTTCCCAGCCTCCCGGCTGTGTCCGTGGGACTCAA
TGCTGGCCAGTTGGGTGTAAGCAGGAGAGACAAGTGCTCC
TTGCCAAACCGACACTTGCCAAATAAAGGAGGGCTCCCAT
TCCCCTTCCTATGGGCTGGAATGTGACCTGATGATGACTC
ATCCCCAATACTTAGACAAGGCAACACACCAAAGACAGCA
GAACAGGAAGATAAATCAAGTCCAGGTCTCATATGTCTCA
GAGGACTCATAATTAAAGAGAAATTTAAGACTTTTCTTTG
AATTCTGAATACAAATCCCCTCCATGGCCTTCAATAGCCA
TTGAATCCAACCCACCAATTATAGAAGACAGGTCACAGCA
TCCCCTAAAAGCCCCAGGATTAGGGTAGAGAACTTGATGG
ACTCAGGTTACTGATTCAAACTATCCAGGACAGGGGGAAG
CAAATCAAGGTCCACTTCATGACACTACTGGATCATCTTC
CTGAATCTGCCACCTCTGCTCCTTTTTTGACAGGTGTTTC
CTCGTTTGATAGGAGGTCAGAACAGCTTGAGGCCTTACCT
CTGGACACTTTGTAAACTTCATAGAAGGAATAGAAGTGGA
AGCCTAGTGAGGCAAGTAGGTAAAGTGCCAGTTCCCATCG
GGGCAGCATGGCTCCTTGTCACAAAAGTTCCCGATGCCCA
CGCTGAGTTTCTGAGAAACAGAGACAAAACATTAACCATG
AACATGACACTAGAGAACAGCCTCTTAACATCAATTCAGT
TAGTTCATACTCCCAGAGATTCATCACTATTCAAGGTGGT
ACAGGCATAGCCCCAATCAAGCCTCCTTCTCCCTGTGACC
TTACCCCACCCTGCATCCAACACACACACACACACACACA
CACACACACACACACACACACACCCGGCCTGTCAAATTTG
TCAGGTCTTTCCTAGGAGTTCCCACTGCCTCCAATCAGAG
GATACATCGGACAGTTCTCTACTTATTGCATAATATACCT
GTCTCTTCTATGGAGTGGTTTCTCAGATAGCAGGGACCAT
GATCTGACTCCCCAGCCTCTAGCAGAGCACCTAGAATGTA
GCAAAAAGGGACTACCAGGTGCTCTGTGAATAATAAATGG
CTTCAAAAAGTCTGAAAAGCACAAACAATATCCAAACCTC
TAAGCCAACAGACTCACCATCCTCGTCGTTCCTTTCAAGT
ATCATCCTATGGGCCAGGCATGGTAGCTCATGCCTATAAT
CCCAACACTTTGGGGGGCCAAGATGAGAGGAACACTTGAG
GCTAGCAGTTCAAGACCAGCCTGGGCAACATAGCCAGATC
CCATCTCTACAAAAAATAAAATAAAAACTTAAAAGAAAAT
TGGCTGGGTGTGGTGGTGCACACCTGTTACCTCATCACTG
TGGGAGGCCAAGGTGGGTGGATCACTTGAGGTCAGGAGTT
TGAGACAAGCTGACCAACATGGCAAAACCCATTGCAACTA
AAAATACAAGAATTAGCCAGGCGTGGTGGTGCTTGCCTAT
AATCCCAGCTACTCAGGAGGCTGAGGCAGGAGAATCACTT
AAATCCAGGAGGCCGAGGTTGCAGACAACCGAGATTGTGC
CACTGCACTCCAGCGTGACAGAATGAGACCTTTTCTCAAA
AAATAAAAATAAAAAAAGAAATCCAGCACTATCCTATAGT
TATCAGAATGGAATAATATAAACCTCTCTGTCTGCCATGC
ATCTATGCACTCTCTTATTTATGTATTTTTAGAGACAGGG
TCTCTATGTTGCCCAGGCTGGTCTTGATCTCCTGGCCTCA
AGTGATCCTCCCATCTCAGCCTCCTGAGTAGCTGAAATTA
TAGGCACAAGCCTCTGCCAGGCCTCATCCATACATTTCTT
AAAGCAAAGTTAATGACATAACCACAGGCATCTGTGATAG
ACACTGCTCATTACCTACCACCCCTCACTACCCCTTTTCA
GTATTCAGTCTTTCTTCTTACACAGCAATTAAAATTTCAT
CTGGATACAAGATGCTGAGCTCAACACTACATTGTAGCTA
AGTGTGGACAGCTGAATAGCTCCATTCAAAAGGGTGTGAG
TGAAGGGACATGACTGGCCATCTCTTTCCCTCCTTTTCCT
GCTGAAAAGAGTTGGAACAGCCACCATGAAGAGGTGACAG
CCACATGAACAAGACAGAGGCCCCTCAGTTCTCGACTCCA
TGTACCATCCCCAATCCCCCAAGTGCCCCAGACCTCTTAT
AACTGGACTGTTACAGGAAACATAAATGCATTTCTAGGTT
GTTTAAGCCTCTCCTCTTCTAGATCTCTCTGTCATGGCAG
CCATGACCATATTTTAAGTAATAGAGAAGGTATGAGAAAG
TTCGGTCCTAAAATTCAGCAAATTACATGATTCCAAATGT
TCCCAAGTAACAGAGTTCACTAAATTCAAACCCTTTTATG
GCCTTTACTGCTTTAAACCTCTCAAGTATGTCTCATTATG
GATGCCAAATTAAGAGCAAAATTTTAAGCCCCCTGCAAGT
ACTTCTAACATGTGACAGTATGCCAAAACCCAGAATTCAC
ACGTTATCCCATTTTGTTTTCACAACAGCCTGGTGAAGGA
GGTGGAAGTGGAACAGAGGAGGTAGGCATTTTATAGATGA
CAAATGTGATGAGGTCACAGAGCCAGAAATAACTGAGCCA
GAGCAAAAAACAAATACTGCATGATCTCACTTATATGTGA
AATCTAAAAAAAGTCAAACTCACAGAAGTAGTGGTTGTCA
GGGGCTGGGGGGAAGGGTGGAAGATGTTGGTTAAGAGATA
CAAAGTTTCAGTTGGACAGGATGAACACATTCTGGGGATC
TATTGTACAGCATGGTGGTTACAGTTAACAATAATGTATC
TATTCTTGAAAAGTACCTCACCATAAAATAAGCAGGTTAC
CTGATGGATATGTTAATTGCCTTAATTTAATCATCTCATA
ACATATAGCTAAACATTACATTGTACAACATATATATGTA
CAATTTTTGTCTAAATAATGAGTAAACAAATAAGTAAATA
ACTGAGCCAAGGCTCAAAGCCAGGTCTTTGGACCCAGGGT
CCTCCCCCTCCAGGCTGCCACAGCCAACCCCATTAATGCC
AATGTACAGTTACTCAGACTCTGCCACACACAAACTCCTT
TCTTCAAGCCACTGGGAGACAGAGCAGGGAGGGAAATGAA
CTTCAGCTTTGATAAATCATGATTTCAGAAAGAAGTGGTC
GTACCCAGAGTGCCCCACTTCATTACCTAAGAGCCACCAA
GAAAGTTTGGTGTAGCCTTTTTCTGCAACCTAAGAGATCC
AGAAGCAATCACACACTCATGCTTTGCACAAGCCTCTCTA
TGCCCTGGTATTTCAACACTTGCTCAAGTTCTTACTATTT
CTCAGAACTGCTTCTAGCTCTATCCATTTCTGCTCACAAT
TTATTTTTAAATACTTTCATCTTTAGAATAACAAGACTCC
TTTCTGGAAGTTTTTAGGAATTTGGTAGTCTTCCCTTTAG
TGGGATGGTAATTTTAACTTCTTGGTTTATAATTTAACGT
CTTGCCTGTTGAAATATGTTGCTGTTACACTGGATGACCT
CTGTCTCAGAAGAATCAGTGATTAACAAAGAGCTGATCTC
TTAAAAAGGCTACTGAAATTTTATATAAATGATCTTGGAG
ATTAAGTGAAAGTTTTAAAAGGCCTACCTGTTAGATGCTT
TTCAGGGACATTCTGAGACAATTTTCCTAGAAAATTCAGT
TTAATAATTTCCCCTTTCAGTGCCACCCCTCCCGGGTTTT
TTGTTTGTTTGAGACAAGGTCTAGCTCTGTTGCCCAAGTG
GGAGTACAGTGGCAGGATCTCAACTTGCTGCAGCTTCAAC
TTCCCAGGCTCAAGCAATTCTCCTACCTCAGCCTCCTGAG
TAGCAAGCCAGGATAACTTTTCTATTTTTGTTGCCCAAGT
TGGTCTCAAACTCCTGAGCTCAGGAGATCTGCCTGCCTTG
GCCGCCCAAAGTGCTGGGATTACAGGCATGACTATATTCT
AAGCCCAGTTTAGTGCTGCTCTTAGCCGGATTGTACAGTG
AGTCGCTATTTAATGCCAGCAGTAGGGTCTTTGAAATTGT
ATCTTTAAACAAAACAATGTATAATGCAACTAATTTTACA
ATAGACTAATTGCTATAAACAAAAGGTAAGTTCCTACTGC
ATATTTCTGGTCACAAAAGCCTCAGACATCTAAATAAAGA
CCAAAACACTTTTTTTTTTTTGAGATGGAGTCTCACTCTG
TCACCCAGGCTGGAGTGTGGTGGCGTGATCTAGGCTCCCT
GCAACTTCTGCCTCCTGGGTTTGAGTGAGTTCTGCCTCAG
CCTTCTGAGTAGCTGGGATTACAGGTGTGCACCACCATGT
CCAGCTAAATTTTTTGTATTTTCAGTAGAGATGGGGTTTC
ACCATGTTGGTCAGGCTGGTCTCGAACTCCCAACCTCGTG
ATCTGCCCACCTCGGCCTCCCAAAGTTCTGAGATTACAGG
AGTGAGCCAACACGCCCAGCCCAAAACACTTCTAATAGTA
AACACTGAAATAAACATGGGCTATACATACATTTAAAGAT
CAATAAGCACAAGTAAGATCATTATTTACCCAAGTTTGAT
GAATTAGCAAGTGATGGCAGTTGTAGTGATGGTGGGTTAA
ATCAAGGACTAAAATGTTTACAAAGCAAAAATGATAAGGA
GTACCTCCTGCCACCATGCAGTTCAAAGCATTTACAGTTA
GGGTGGGCTCCCTGGGCACTTTCCTACTACATTATTTATT
GTCATGCATGAGTATGATTATCACAGACTTTACACATTTG
TGAGATAATTTTTATTCATTCATTAATTTTCCACCCCACC
TGTTCCAATTCAGTGTCTCTGGTGGCTGGAGCCCATTCCC
GCAGCTCAGGATGCAAGGCAGGAACCCACCCTGGACAAGA
TGGCATCCCAGCACAGAACTCACTCATACACCCTCACACT
CATTACCAAACACAGGCTCAGCTGCTTGCCACTTGCAAAA
CAAATTAGCAAGATAGAGGTACGGTAGAAGGAAAGTGACT
TAAATATATACACCAAAGCTAGCAATGGGGAAGATGGCCT
AGATTCTTGCCTTAATGAAACCACTTCAAGTTTCCAAGCT
AAGTGCAAAGGTTTGAGAAGGGAAAGGGAGTTGTGGCATA
GGGTGAGGCAGTGCAGACCCACATCCTTGTTCTGATGACT
TGTCTTGAATTGTTGCTCCCTCTTGTGAATGGGCTGGCAT
CATCTCAGGCTCAGCTGGGTTGTAAATTAACTGCAGCCTC
AAAGCAATCTCCTGGTAGGGGAGATTTCCACAGGTACCTG
TACTGTTTCAAGATCTAGTCTCTGGAACCTCAGCTTCAAG
CTGAAGGAGGCTAAAAATCAACTGAAAGCAGGTAACGGTA
GCCCTGAGGGATCCCCAAAACAGGAAGCAATTGCAGGGAT
TCCTAGGAATGTCTGGCTTTTGTTGAATTTGGATTCCAAA
TTTGGAGTTGATGGCTAAGCCACTTTATGAGGCCTTTAAA
AGGGACCAGATTCAGAGCCCTCTGAATCAATAGGCATTTG
ATGCCATCACAGAAAAACTTAATAGGGTACTCAGTCACAC
TCACACACTGGGACATTTAGACACCCAAATTCACCTAATT
TGACAGCTTTGGGATGTCAGAGGAAACCCAATTACCCATA
GAAAACCCCTGCAGACATAGGGACAATGTGCAAACTCCAG
GTAGACAGGCAGAAAATCCATTTTCTTTTCTTCAATGGTA
TAAGGAAACAATGACGTTGTTTGAATGAAATAGTAACATT
GTTGAAACAATGTTATTATTTCCTGCTATGTTTTATAGAT
ATATACACAGAGTTACATAGTAACTAGCAGCAAACCAGCA
GGTAACTAAGCAGCAAAACTAGCTATCCCCTCATCCCCAA
AATTTAGGGATTGAACCAAATAGTCTCCACTTGACAGCAC
AGTAATAAATTCTGACACCAAACCCACCTGTGGGGTTGGG
GGAAGAGGGATGGGAGAGGGGAGGGGTAGAATCCCAGGCT
CTGTCATTTATTGATTGAGGAACTTAAGAAAATGATGGCC
TCCCAGATGTTTTCTCATAGGGTTGTTGAAGGGTTTAAAT
GTAAAATGCTTAGCCCAGGACCTGGCACTGAATAAGCACT
CAACAAACATTAGCAGTTACTAGTTAGTGAATTTCATTCA
ACAGGAGCCTACCTATCCCTGACACTTATTTTCTTTGTGA
AACAAAGAAATCTGACCTTCCTGAGGTGTGCCCATCCTAC
CTGCATCCCGACCTCTTTCGGGAGGTTGAAATCCCCAGGG
CTTTACTATCTCAATCCTCTTCTGATGACCAATCCAAGGC
CACCCTTGACGGCAAGCAAACTGTCCTTGGGGGACACCTG
CGAGCTTTCTGCCCAGTGCCTCTTCCTCTCCACCTACCTC
TCTGCTACCCCCAAGGAAATGACAGTCAGTACTTTCCATT
TTCATGTTCATCACTCTCCGCTACATAAATGCCACCTCAT
AATACCACCACCACACACTCACCAATCCTCCTTAACAGGT
CTTTCTTCCTCACACCTCTTTTCAACTCTTGCCCATTTAT
CTCAGGAAAATTATTCCCCTACTTTGTTTTCCCTGTTTAT
TTCAGCTGTGCAGCCAGAAAGTAAATCGGAGTGGATATGT
CTTGAGGGATTTATGACACAACGATATAAAAGAACAGGAA
AGCTGTACGCTTGCGAATATAACTGGAACCTTTTTTAAAT
GTCCAGGCCCTCAGAGGTTCCCAAAAACCCTCTCAGAAAA
TGCTCAAGTTTCCATTTCTCATGCTCTAAACAAGCATTTC
CCTCTTTAGGCAGAGCTATCAGGCTTAAATCAAGGAGATT
CTTCCTCAAATGTGGAAGTGATGCTTCTTTTCTGTTTTCA
TACACACACTCCTGCAGCAACATATCAGCTAAGTGAGTAG
CTGTGAGATCGCCTAGAAAAGTAATCACCACTTACAACAT
TGTTTCTATACGAAACAGCCAATCTATAGGGACACAGCCT
GTTTTTAAGTAGAAGTCTACCTGATTAACTTACGTAAACG
AGATTGCACTATTGAGATGTAAGAGTGAAGGAGGGTTGTT
GGAATGTGTGATGGTGAGATGTGTCTAAGAACACTTCCAC
CACATGGGAACACTGATCAGGACTGTAAAGAGAAAGTGTG
GATGGTTCAGGGAAGGGAGACCAAGAGCCAAGTGGTAAGG
AGTCTTAAAATATACGATTTCACGTTTCAATTTGATTTCC
TGCAGATACCTCAGGCTTGCAAGCCAGCACATATAATTAT
TTGAATGAAGCTCCACAAAGAAGCCCCTTGATGCTGTGAT
AGACCCAAGAGGCAGGGAGGTTGATGATTTAGGACTTCAG
TGAAAGTAGAGAGAGTGCTGGAACCAAGCCACGGAAATGG
GAAAATACTAAGTTGTCCCTGGCATCAAACTAGTCCAGAA
GTTGGTAAGGGGAAAAAAGAGGAAGAGGACAATAGCAACT
CCAAAGCTGTAAGACAACAGGATCTTGAAGCTAAATGTTG
CTGAAAAGAGAATTTTAAGGCAAGTGAGGACAAAGCGTTA
GAACATGCATTTAATATTAGACATTAAAAGAAATCAAAGC
AAAGGTTTTCCTCGAATCAGAGGGAAGGAATTCAGACTGG
AGTAATAGAAAGCTTTCTCCACCTCCAAATTGGGTACAAA
CATCCCAAAGTTGAACATGTCAAAAAATGTGTTTATCTGG
GAATTATAGAACTCAAGAGGGCCACAGAATAAAATGTTAG
TTGTAAAATGGCAAGAATCTCTCAGCTAACGGAGCTTTTC
TATACTAGAGCTACTTACATTTGCATTTACTTTGGAATTT
AACGCTCTACTTGCTTTCAAAGATGCCATCTACTCTGATC
CTCACAGGAGGTAGTAAGTTTCTAGGTCCCTTTCAGGAAT
CAGAATCCTGCTCAGGAAGAAGCATCGATCTGCCCATGGA
TAGAGAAGCCAGCAATGGAGCAGAAATTAGAACCAAAATT
CCCAACCCCCGCTGTCATACAGGCAGAAATCCTGTTCCTT
GATCTTGGAAGAAAAGTACAGCTCACCTTGCCAAAGCCTG
AAACATGCATAAACATAATGGCTGCAAGATGCTTTTCCCC
CAGCAACTTCCAGTATCATTTCAAAAGGACTTTAGCTTTA
CTTCCGGAGCAGGCAACTAATGGATTCCAACATTTCCATT
TTAAAATTTTTCTGCTCTTAAATCTTGATATCAAGCACTA
AATGGGCTATCAACCAATACTCATATGCACCAGAAAACTT
TAACAAGAGAGCTCTCTTCATTAAGCTAACAATCCTTCCA
TATCAGCATCACCATCATCACTTCTACCAACTCACTGCTT
AACGTTCTAAATGAAGATTTCCCTCTACTGTGTTTTCTTA
TGCTTCAGTAATAGCTGTACTAGAACAAGACTATTTACAG
ATTTCCTACAGCTGAAAAAGCACTTTACAAGTATTCTCAT
TTAGTCTTCATAACAACCCTTTGAGGTTGGTGCTTCTGAT
AACCTCACTTAACACAAGAGGAAACGAAGGCCCAGAGAGG
ATAAGAAACCTGCCCCAAACCACACAACCAGTAAGCAGCA
GAGCTTAGATTCATATCCACAGAGTCTAACTCTAGAGCCT
TCCCTCAGCCACCTCACTACTCTTAGAGAGTGTACTGGAT
TCATTGTTTCCCAAAATCTATAATGAAATCTATTAGAAAA
GCTAGAAGGTAATATAAGTGGTCTAAATGTAATAGAATTG
TTAAATGTTATGTATAACATCACTCTACGATGAAAAAAAT
TTTTAATCAATTGGGGGGAATAGGGGAGGGACAGCAGGGT
GGGGGGAGCTGGGGAGGGATAGCCTGGGGAGAAATGCCAA
ATGTGGGTGAAGGGGAGGAAGGCAGCAAAACACACTGCCA
TGTGTGGACCTATGCAACTATCTTGCACGTTCTGCACATG
TACCCCAAAACCTAAAATGCAATAAAAAAAAAGAAAGGTA
ATCAAAATACACATGAAACATCTAACTCACATACATTCCT
CAAAAGATTACTGAAAAAGGCAAATTGAACTAAACCGATT
TACCTTGGAAATAAGATGGGAGAGTCAACAGTTATGCCGA
AGTAAGAGTAAAATTGAAATAGCTCTAAATTCAGGAACAA
ATGAGATCTCTGGAAACCACAAGTAATAGAACTGAAAGCG
GCACATACCCACTGAAATGACATCGGCTTTAAAGAAAATG
AAATAGTGCAATATTCCATCATATTTGGAAAAAGTGGTAT
GAGACTTTTGCCTTTTCCAGGGTCCAATTTTCATGGAACT
GACCTTATTTTGTAGACTCTTAATTACATGACTTTCTCCA
GGAAAATCACCAAGTCCAGATTCCCAAATCACAATTCTCT
CCAAACCCCATTTAAGTCTTTTTTTTTTCTTCCTGAGACA
GATTCTTCCTCTGTGCATTGGAGGGAGTGCATTGGCATGA
TCTCAGCTCACCGTAACCTTCTTCCAGGCTCAAGTGACTC
TCCTGCTTCAACCTGCTGGGTAGCTGGGATTACAGGTACA
CACCATCACAGCCTGCTAATTTTTGTATTTTTAGTAGAGA
TGGGGTTTTACCATGTTGCCCAGGCTGGTCTTGAACTCCT
GGCCTCGAGTGATCCCCCTGCCTCAGCCTCCCAAAGTGCT
GGAATTACAAGCATGAGCCACTGCACCCGGTGGTCCCCAC
TTAAGAATCATACTGTTATTCTTCAACCCACATAATTCTA
AGGGGAAACACTTCTCCAAACCCAGAAGGCAGAGGTTAGA
GTGGTGCACTTTGAAGATGGAGGAAGGGCTCCCAAACAGA
GGAATCTAAGAGGCATCTAAAGGCTGGAAAAGTCAACAAC
AACAAAAAGATTCTTCCCCAGAACCTCCAGAAGAAATGAA
CCCTGCTGACCCATTTTGGATTTCCGAAATCCAGAACCAC
AGGTAATAAATATGTGTTGTTTTAAACCACTGAATTTCTG
TTAATTTATTACAGGTGCCATAGGAAACTCATATGCCATC
CCTGCCCTCAGTTCATGGCCTTATGGGAGGAAAGTACCTA
ACTAAAAGGATTTATAGAAAACAGATTTTTAATCCAACGG
CCATAAACTTTCAAAACTTAAATTGGAAGAAAAGTTTTTT
AATCTGGTGGTCATAAACTTTTAAAACTTACATTGGAAGA
AAATTAAATCTGAAAACAAAATTTTATACTTAATACTCCC
TTAACATTTTGTAATTTCCACTTCACACTGATACCAATCC
TACAATCAAACATAACTCTAAGTCTTTTTATATGAAATTC
CCTTAAGCCAGATCTCTGCCATTAAAGATTGGCAAAAGGG
AGTCAATTTTATAAGTCCCTGATTCAAAAAAAAAAAAAGC
TACTGATGTGATATTGCATTCTTTCCCCCTGAAAATTCTC
AATCTATTTTAAGCCTTTTTAATCAGCAAGGCTTGTGCCC
ACATCTTCTACTCCCCAGGCTGAAAGCATCAGAATGAACC
TAACTTTTTATAAGATTTTAAGTAAATTTTATTAAAATAT
ACTTAAATAAAGAGAGAATCTCAAGGCTTCCTTTTTATTA
TTTTTTTCTTAAACAGAGTCTCACTTTGTCACCTAGACTA
GAGTGCAGTGGCATGATCATAGCTCACTGAAGCCTCCAGT
TCCCGGGCTCGAGTGATCCTCCTGCCTTGGCCTCAGGAAT
AGCTGGGATTGCAGGCTTGCATCACCACACCCTAATTCTT
CAGTCTTGTTTTGTTTAGAGACAGGGTCTTGCTATGTGGC
CCAGGTTAATCTCTAACTCCTGGCCTCAAGTGATCCCGCC
TCCTCCCAAAGTGCTGGCATTACAGAAAGGGGCCACCATG
CCCAGCCCTTAGAGCTTTCAAGAAGTGGAAAGCCTTATGT
AATTACCACTGAGATAAAAACTGCTTGCCAGGCCAGAGGC
AGTGGCTCACATCTGTAATTCTAGCACTTTGGGAGGTGGA
GAGGGGCAGATTGCTTGAGCCTACGACTTTGAGACCAGCC
TGAGCAGCATGGCAAGACCTCGTCTCTAAAAACAATACAA
AAATTAGCCAGGCATGGTGGTGCACACCTCTAGACCCAGT
TACTCGAGAGGCTGAGGTGATAGGATTGCTTGATCCTAGG
AGAGGGAGACTGCAGGGAGCTGAGATCACACCACTGCACT
GCAGCCTGGGTGACAGAGCGAGATCCTGTTTCCAAAAAAC
AAAAGAATGCCTCAGAAGCCCTTTCTGCCCTTTCCTAGTC
ACTAACTCAATCAAAGGTGACCACTAGCCTGACTTCTACC
ACCATAGTTTATTTAGTTCTGTCTGGTTCTGAAATTCACA
TCAATGGAATCACATTGCACTTTCTTTTATGTCTGTCTGG
GTTTTGCTCAGCTTTGTGTCATGAGATTCATCCATGTTAT
GTGAGGCAATAATTTGTTCGTTCTTACTACTGTACCAATT
AGTGCGTTTTGTGTCCTATTGAAGAAACCTCATCCCTAGG
TCATAAAGATATTTCTTTGCTTTCTTCCAGGAGTCTTGTT
TTAGCTTTCACATTTAGGTGTATGTCACCTTGATTGATTT
TTGTATATGAGATGAAGCACATGATCTAGATTCATTTTGT
ACATGTGGCTAGCCGATTGACCCAGCATCATTTACTGAGA
AGGTCATCTTCTCTCCACTGCCCTGCAGTGTCACCTCTGT
CATCAAAGACCACAGATGTATAAGCCTGTGTATGGATTCT
CTACTCAGTTCCATAATCTGTGTAGCCTTGTGCCAATCCC
ACACTGACATGACTACCCACTGATCCAGCAGCTTAGGTCC
GATTGTGCTCTTCTTAGGTTGTCTAGAATTTCCAAAGAAA
TTTTATAATCAGCTTATCACCTTCTATTTTTGAAGAAAAA
AAATCTGCTGGAATTTTGATTGGGATCTCCCCAAATCTAT
AGATTTGCAGAGCAATACCATACCCTTCATTATTTTAAAT
CTAATTTCTTCCAATGCTCCAGCTTGCAAAGAGTTCTTTT
TATCATGAGTGCTGAATTTTATCAAATAATTTTTCTCCTT
TACTTCATGTATAGAGTTAAATTGCATTCGTTGACTTTTC
TAGTGTTAAAGTTCACATTTCTGAAATAAATTCAACTTGG
TCATGATTTATTATCCTTTTCATGGATTCCTAGATTTGAC
TTACCAATACATTAGTTAAGGCTTATGTGTCTGTCTTTAT
GAGCATTTGGTCTATAATTTTCTTGTAAGATCCTTATCAA
TTTTTAGTAACAAGATTGTGCTGCCCTCATAAATGCAACT
TGAAAGTGGTTTCTCTTTTCAATTTTCTTAAATGTTTGGA
AGTTTCACTAGTAAAGCCATCTGGGCCTGAAAATTTTGCT
ACAAAAAGGTTTTTAACTACAAATTTAATGTCTTTAATAG
ATACAGGAATGGTTAAATTTTTCTAGTTTTTGTGTATTCA
GTAATACATTTTATTGGAAAAATCCGTCAATTTAATCTGA
ATTTTCAAATGTATTACCATGAAATTGTTCATAACATCTT
AAGAGCTTTTAAATGTCTGTGGGATATGTGATAGTTCATT
TTTCTTCCCTGACACTTATAACATCTACCACTAAGTTTCA
TTTCTACTCACAGGAAAAAAAAAAAAAAAAAGTAGGGTGT
ATACACTACATGACAGACATCCACTATCTCAGGAATATTC
TCCAACCATATTACCTACAGAAGAAGCAGAGCAGGTAGAT
TACATGAACAACCCAGCCATTCCCTCTCCAAAGCTTTCAT
GACCAGAAAGAACTGTGAACCTGAGCAAAAGGGGACCCTC
ACTGAAGGAGGAGGAAACTGCTATTAGTAATGCGCTAACA
GGCTGGATGTGGTGGCTCGTGCCTGTAATCCCAGCATTTT
GGGAGGCCAAGGTGGACAGATCACTTGAGCCCAGGAGTTT
GAGACCAGCCTGGGCAATGTGGCAAAACCCTGTCTCTACT
AAAAATACAAAAATTAGCCAGGTGTGGTGCTTCACATCTA
TAATCCCAGCCACTAGGGTGGGTTAGGCATGAGAAATTGC
TTGAACTCAGGAGGCGGAAGTTGCAGTGAGCCCAGATCAC
ACCACTTCAGTCCAGCCTGGGTGACAGAGTGAGCCCTGTT
AAAAAAAAAAAAAAAGACAAAGAAAAGTCATAGTAGTAAC
AGCAGCTCTGATGACTTGTCATCAATAAAAGTCAGATACT
TTCACACCACAGTGTAGTGCAGCTTTTGGAAATACCACAA
AATACCATTTACATGGGCATCAACTACTTTGAAATTACAG
GAGTTATTTGCTACTGCACTGAATTTTGTTACTTACTGCA
TTAATAGAGAAGTACACATACTCATAAATCTGGAGCTTTT
TTAGTTTTTTCATTTTATTATTTTTTTAAGAAACAGGGTC
CCACTCTGTCATACAGGCTAGAGTGGCCTGATCATAGTTC
ACTGCAGCCTTGACCTCCTGGGCTCAAGTGATCCTTCCTC
CTCAGCCTCCCAAGTAGTTGGGACTACAGTTGGTGCTAGC
ACTGGGGAGTGGCTGAAAATACAGATCAACATTAGCAGAG
AGGTTTGACTACACAGAGACCATAGTAAATCAATTGCTTA
CAGACTCATATCAAAATCCTATCAGTAAGTGTCATGTAAC
AAGCTGCAGCTGGTGGCAGGCTTTATAGTGGCAATGAGTT
GATGTTCTTCCATTGTACAGCTGCATCAGGTGGCAGGCTT
TAAGTCAGAATTAGACACTTATTTTAGTCCACTCATGGCC
TGCCCATTATTTTATTTACCACTTCCACTGTGCCTCTTTC
CTGCACTGCACACTTGTGTCTGTCAGTTTTGGTAAGCCCA
CAAGCTAACCCCAGCCAAAATTAGTAAAAAAACAAATGTC
ACTGGTAAGCTTCTTCAAAAAGGGGGAAACGCCCAATGAT
GAGGCAGCAGAAGACTCTAAGACTGCCCACAAAAAGAAAA
CTGCATTTAAAATAAAATATCAGGAGTCCTACTCAAATTA
CAGGTTCATTGCAACAGGTGGTTCACATTCCCCAAGCCCA
CTTTGTAGCATATCCAAATGGCTATTCAATGAAGCCATGA
AACCTTCAAAACTGCTTCACCACAGGAAGACCAAGCACCT
TGCATTACAAGACAAGCCTTTGGAGTTTTTCAAAAGAAAA
AACATGAACACAAAGAACAGAAGCAATTATTGAAGGCTAC
CATTTCATCAAATCATGTCTGCAATGAGAGGATCATTCTT
AGTGGCTAACTGTACTGCTAAAGCTAAGAAGCCCTTTACT
ATTTATTGGTGAAGAGTTGGTCCTGCCTACTTCTAAGGAC
ATTTGTTCTGAACTTTTAGGAGAGGCTGCAATTCGAAAGG
TGGCATGTGTTCCTCTCTAGCAGCATAACTAAGTGAATTG
ATGAAACAGCAGGGTATATTGAGGCACATTTGTTAGAGAG
GATTAATGAGTCACTGTGGCACACAATCCAGGTTGACTAG
TCTATCAGTGTTGACACCAAGGCAACAATGCTTGTTTCTG
TATGATATGGTTTTCAGGAGGATGTGCGTGAGGATACGTT
AGGTGCACGAGGATATGTCACTTGCACTTTTTTTGCTAAC
CAATGCCTCAGCTGCAGAACTATTCAAGTCTATGTCATTT
GCACATTTGTTGCTAACGAACACCACAGCTTCAGAACTAT
TCACGTCTTTAAATGATTACATACCAGGATAACTGAATTG
GTCATTTTGTGTAGTATATGCATGGGCAGAGCAACTGTTA
CTGGATAGCTTTATGTTTTCACTACTTGGGTCAAAGAGGT
CACTTCTGAATCTGAGTCTTTGTGCTGTGTCATCCATAGA
GAAGTGTTGGCTAGCCAAAAAATGTCACCTGAACTGAATG
CTTTGCAGGATGTGATTAAAATTATCAACCATATTAAAGT
ACACGTTCTTAACTCATGTCTATTCATGCATCTCTGTGAG
ATGGATGTAGAGCACACACATCTTTCCTTATACACAGAAG
TGAGATGGCTTTCTAAAGGTAGATCACTGGCCAGAGTTTG
AGTTACGAGGTTTCTTTTAGAAAAACTGTTCCAGAGATTT
CTTTTAGAAAAATCATCACCACTGACAGCTCATTTCACAG
AAGGGTTTGCAAAACTTGCTTACCTCCTCAACAAACTCCA
TCTGTCATGTCAGGGGAAAACTGTGTTCAAGTCAGCAGAT
AAGCGGCTGCACTCAAAACCAAACTGGAATTATTGGGGTG
ACAAGTGAACACTGGGATTTCTGACATGTTTCAAACATTA
GCAGAGATCTTGAAAGATTCTAAGCCAAGACCTTCTTTCT
CCCAGCTGGTGCATGATCACCTATCTCAGCGTTCCAAAGA
GTTTGAGTGGCTGGGCGCGGTGGCTTATGCTTGTAATTCC
AGCACTTTGGGAGGCCGAGGCAGGTGGATCACAAGGTCAG
GAGCTCGAGATCAGCCTGGCCAACACAGTGAAACCCCATC
TCTATTAAACATACAAAACTTAGCTAGGCTTGGTGCCAGG
TGCGTGTAATCCCAGCTACTCAGAAGGCTGAGGCAGGAGA
ATCGCTTGAATTTGGGAGGCAGAGGTTGCAGTGAACCGAG
ACTGTACCACTGCACTCCAGCCTGAGCAACAGAGCTAGAC
GCCTTCAAAAAAAAAAAAAAAAAAACACATTACTTCCCAA
CCACAAAGACCCCCGAACTGGGAAGGATCCTAGACCTGTT
TGTAAATAAGCCAGGTGAACTGACTTTGTCCGTGCTAGAA
GGGGATCAGCTGCTTGAGATGGCCAATGATGGGGCCTTAG
AAGTATGTTTGAGACAACTTCAAATCTCCATACATTCTGA
ATTAAACTCAAGGTGAAATATCCTGAGATTGCCAAAAAAG
CACCCCAAAGCCTGCTTCCATTTCCAACATCCCATCTTTG
TGACGCAGGGTCTTCTGCAGGGACAGCAGCCAAAATGAGA
CTACGGAGTAGACTGAACATAAGCAAACACTGTGGGTGTC
AATGTGTCCCATTCAACCCCAGATGGGACCATCTAGTGGC
AGGAAAACAAGCTCAGGGGTCCCATAATTCTACCCTATGG
GGAGCTGTATAATTACTTCATTATATATTACAATGTATAA
TCCACAGCAAGTGTAATGCAGGTGGAGCATGGTGACTCAA
AACTGTAATCCCAGCACTTTGGGAGGCCAGGTAGGGGATG
TCTTGAGCTCAGGAGTTCGAGCTCAAGAGTTTGAGACCAG
CCTGGCCAACATGGTGAAACCCCATCTCTATGAAAAACAC
AAAAATTAGCCGGGTGTGGTGTCGCATGCCTGTAATCCCA
GCTACTGGGGAGGCTGAGGTACAAAAATTACTTGATCCCG
GGAGGCGGAGGTTGCAGTGAACCAGTATCATACCACTGCA
CTCCAGCTTGGGCAACAGAGTGAGACTCTGTTTCAAAATA
AGTAAACGTAATGCACTTGAATTATACCAAAAACCATCCA
ACCTCCCCTGGTCCATGAAAAAAAATTGTCTTCCATGAAA
CCAGTCCTTGGTGCCAAAAAGGTTGGGGACCACTGCTTTA
GGGAACACTTCCCCCTTGGCCAGGCCCTGAGGTGGAAGCA
GGACATGGGGGTAAGGCCCATGCTTACAAGTTCCTGATGC
TACCTACAGAGCTCCCACCAACATCCGACCACCCACAGAA
ATGTCTGCTTTCTCCAAAGACTTCACCTTCACCCTAAGTT
GATCCATCTAACCTACTTCCAAGGAGAGGGGAAAGTAAAC
AGTAGATAAAGCACAGGCATTGATCCAAAAGAGGAGTTCA
AAACCCGGCCCTGACATGTACTAGTTTGTGGCTTTGGACT
CCCTCCAAGGCTTTCTCTATCCCACTGTGAAAAGCGAAAA
CACCACCTATCTTTCCCAGTTACTGTAAGGGTTAGAAATA
ATGTATCTAAAGCACCCGACAAGCAGTACATAGTCTCCTT
AAGTTAACATTAATTGAATCTCTCAGGTCAGAGCTGTCCC
TATCAAACACTTAATTACAATTAGGGACTGACTGGCAACC
AGAAAGGAGGGAGAAAAATCACAGGGGAAATGGAACATGA
GGAATGGGGGGCGGGAATCATTCCTCAAAGTCTCCTTCAA
TGAACTACCACCTTTTCAATGAAGCCTTCCCTCTCCTCTC
CTGAGTTCCCATAGCACTTAATCACATTGAAATAGGTCCT
TAGCTCCGAGAATGAATGAATAATACAAAACAGATGCCGG
GTGTGCTGGCTCATGCCTGTAATTCCAGCACTTTCCGAGG
CTATGGCAGGCACATCACCTGAGGTAAGGAGTTCGAGATC
AGCCTTGCCAACATGGTCTCTACTAAAAATACAAAATTAG
CTGGGCATGGTGGCACATGCCTGTACTCCCAGCTACTCAG
GAGGCGAGGCTGGAGAATCGCTTGAACGCGGGAGGCGGAG
GTTGCAGTGAGCCGAGGTTGTGCCCTTGCATTCCAGCCTG
GGCGACAAGAGTGAAACTCCGTCGCAACAAACAACGAACC
AGAAAGAGACACAAGCAATTTCTCACTCCCACATAATATA
AACCACCAAGGATGCCAAATGCTCTAGCCCTACAACCCTG
ATCCAAGCGCAATGAACACTGGTAGCAGCATACTTAACAC
CAGTGTACCAGTACCTCTGGTGAGGATTAAGGGTAGGGTT
TTTCCGCATAAAGACCTGCCACCTGAGGGTTAGACTCAGA
ACAGATGAAGGAAACTGAGTCCCGAAGATAGAACGCGAAG
GAAGTCTTTAACTTCAGAGTCCCAGGAGTCACAGCAGGTA
GTCAGGCGCACCGCCGACACTGCCAAAGGGACCAGGGTTC
GCAATTCCGCGCAGCAGTGGCGGAAGCTGGGGACCAGGCC
AAGGAGCCAGGACGCCGGCAGGGCCGTGCGCCGACTTGTC
CCGCCGCCCAGATCCCCGCCTCTGCCTTGGCGCACAGCGC
GCGCGGCCCCTGCCGCTTTTGTCTCCTTCGCCGGACCGGG
AACTTCCTCTGTCCCGCCCTCGGGCGCGCACACGGGAACG
GGGGTAGGAAACGGAAAGCGTTTTGTGCATTTTTTAACAG
TCAACTGAGGCAAAAAAAAAAAAAAAAATCAGCACCTAAC
CTCCCCAGGACCCCTCTACGGTCACCAGCTACCAACCTAC
GGGCTGTCCCGGGCGGCGGCGGCGGCAGCGTTCGCGCACG
CCGCGAGTTCCCAACACCCCTCTTTCGGCACTTCCGAGTC
CCAGCGACATCGGCGGCGGCTACGGGCTTCCCCGGGACAC
CACCCTCCTTCCCCCGGAGCTGCCCTTTGGAAGAGCAGCC
CCGCGCGCGTCCTCCGAGCACGCCCCTGTCGCCGTGCCCG
CGCACCCTCCTCGCCCGGCGGCCGGACTCGGGAACCCGCG
GCGCTCCCGGGGCGGTGGCAAGCAGGCCGTGCAGCAGCAG
GAGGACGGGCCAGAGCGCGGCCTGCCTCTCCCAACAGCGT
TTGCCCCGCGGCTGGCATAGGGCCTCTAGCCCGGCTCACC
CCTCGACTGCCGGTTCTCACTGACCCTGGCGTATGTATCT
CTCCCCCACCGTTGTGTTCATTGCAGGTGTGGGGCTGCCT
GCAAGTTAATTGCAAAGTGGAAGTCACCTGAAACTCGAGG
TGGGCCGTCATTCCAACACCAGTGGTCCCCACCTACGTTT
TGTAAGCGAAAGGAGGTAGTTTGGTGCGGTGGAAAGAGGG
CGGGCTTTGCAGCCCTGGCAGCTTCCAGGGCTTGCTGTGT
GAACTCAGCCCCTGGGAGCCTGCCTGTCCACCTCTGTAAA
ACAGAAATAAACTTCCCTGCTTTTCCTGGTAGAGTGAAGA
TCAAATAGAAATAAACTTTATGAATTGTAAAGCAACTTAC
AGAGATCACTACTGCAAAATGGGTACGGAGATTTTGAATG
CGTTGGGAAAAGCGTGGAAGATCTGAAGATGCCCCAACGG
GATGTAATTAGGGCGATGTTGCTGCTCGGAGGCCTCCAAG
CCTGAGCCAAGAGACAGGCTTGCCAGAGTTCCACAGACTT
ATTTAGCAGGATCGCCTGGGTTCTTATTAAAACCTCGGGC
TTCTGGATCCCTCCTTAAAACCAAAGGAATCAGACTCTCC
ATGGGAGGGGCGTCTCAGGTGGTTCTATGATGAGGTAAAT
GTGGATAACTCTGCCCTAGGCAGCAGGAAAACGCAGAAGC
TGTGCTCTCAGAAATTTCATCTAGAAGTCATTGTAATGGT
GGAGAGGATTATTTTAATGACTGTAGAATTCTCCAGGAAA
TGTGAACTCTCCAAGAGCTGGAGCTATCTTTTCTTTCGGC
TTCCTCCCAATCCATCCACCCCAACACCTAGTACAGAATG
GTGTTCAGTAAGCAGGTGTTAGTAAACTAGCCCCAAATAG
GAGTGCCAGATTTAGCAAATAAAAATGCAACGTGCTCCAT
TGAAATTGAATTTCAGGCTGGGCGTGTTGGCTCACACCTG
TAATCCCCAGCACTTTGGGAGCCAAGACAGGAGGATCACT
TGAGGCCAGGAGCTTGAGACCGGGCTGACCAACATGGTGA
AACCCCATCTTTACTAAAAATACAAATATTAGCCGGGTGT
GGTGGCGTGCACCTGTAGTCCCAGTTACTTGGGAGGCTGA
AACACGATAATCGCTTGAACCCAGGAGGCAGAGGTTGCAG
TGAGCCGAGATCCCACCACTGCACTCCAACCTGGGTGACT
AAGTGAGGCTTTGTCTCAAAAAATAAGTAAATATTTTCAG
ATGGACAATATGTAATTTTTTAGTATCAGTATGACCCATG
TGATATTTGGGATATACCTATGGTTTTTTTGTTTTTGTTT
TTGTTTGAAGTACTTACAGGAAGCTTGTAATCCCAGCACT
TTGGGAGGCCAAGGTGAGCAAATAACTTGTCTCCAGGAGT
TCGAGACCTGCCTGGCCAACATGATGAAACCCCATCTCCA
AAAAAAAAAAGACAGGAGGATGGATGCAGCAAACCACCAT
GGCATGTGTGTATACTTATGTAACAATCCTGCACGATCTG
CACATGTACCCCAGAACTTAAAACATATATTAAAAAAGCA
TTTATCTGAAATTCAAATTTAAATCCTGGGTATCTGAAAA
CCAAATTTAACTGGGTATTTTATCCGGCAACTCTAGATCC
AACAGTTTTATAAAACCAGGGGCTACAGTTCTCAGCCTGT
CTGATGGCTGCCCTGCAGGCTGTAACACTTTGTAAGAAAT
AAAGTCTCATTTCTAAATGTATTAAAAATGTGTGACTTTT
TTAAAAAGCGGACACGTCAGAATTTCCTGATAATAACTGA
TAATATTTAAAACTGATAATATTCCATTGTACCTATGTCA
CACATTTTTTCCATTTATCTATCTATGGACTCTTGAGTTG
CTTTCTTCTTTTGTGAATAATGCTGCCATGAACGTGGGTA
TACAAACATCTCTTTGAGACCCTGCATTCAATTCTTTTGA
GTACATATCCAGAAATGAAATTGCTGAATAATATGGTAAT
GTTATTTTTAATTTTACAAGGAATTGCCAGACTTTCTTCC
ACAGAGGCTGTACCATTTTACATTCCCACCAACAGTGCAA
TTTCTCCATATCCTCACCAACACTTGTTATTTTTTTATTT
GTTTTTATACTAGCCACTCTAATCAGTATCAGGTAGTAGC
CCCTTGTAGTTTTAATTTACATTTCCCTAATGATGAGTGA
TGTTGATCATGTTTTGATGTGCTTATTGGTCATTTACATA
TCTTCTCTGGAGAACTGTCTAATCAAGTCCTTTGCCCATT
TTTAAAATTGTATGGTTTTCTTGTTAAGTTATAGGAGTTC
TTTATACATTCTGGATATTAATCCTTCATCAAATTTATGA
CTTGCAAATATGTTCTCCAATCCTGTGGGTTGTCTTTTCA
CTCTGCTGAGTGTGTTCCTTGATGCACAGACATTTTAATT
TTGGTGAAGTCTCATTTAACTATTTTTGTTGTTGTTGCTG
GTTTTTTGTTTTTGTTTTTATTTTGTTCTTTGAAACAGAG
TCTCACTTTGTCACCAAGGCTGTAGTGCATTGGCACATTC
ATAGCTCACTGCAGCCTCCATCTCTGGGGCCCAAGCAATC
CTCCTGCCTTAGCCTCCCAAGTAGCTGGGACTACCAGGAT
GTCCCACCATGCCTGGCTCATTGTTTTTATCTTTAATAGA
GAGGAGGTTTCACTATGTTTCCCAGGCTGGTCTTAAACTA
CTGAGCTCAAGTGACCCTCCCACCTCCACCTCCCAAAGTG
CTGAGATTACAGGCATGAGCCATCATGCCTGGCCAGTTAC
TGGTATTTTTAATATCACATCCAAGCAACCAATGTCATGA
AGCTTTCCCCCATATTTTCCTCTGAACATTTTATAGTTTT
AGTTCTTATGATTAGGTGTTTGATGCATTTCAAGTTAATT
TTTGTATTTGGTATTAAGGATCCAGCTTCAATCTTTTGCA
TACGGTGATCCAACTTTCCCAATACCACCTATTAAAAAGC
ACAAACATCTTGTAAAATGCCAGGGATTTGGGTAGAAGGA
ATGGATGGTAGGAAACAAACTTCCTTTTGGAAGTGAGAAA
TAAGATCAATGGAGAAAACTAACGTTAAAGTCTAAACACC
AGGAGGAAGGTTGGGTTGGGGAGAGTGTAGATGGGAGAGG
AAGAAGAGGGAGATTCTGCCACCACCCCCCCACCCCCAGC
CACCTTTAATGCTTCACACACAGGCAAAACTGTCTGGACT
TTGAGGATCTCTGCTTGTCTTAGAGCAGTCAGGCCTCCAA
ATCTTCCTGACTTGGAACCAGAGCAGCCAGCTCTCAAGAG
AGACATGACCAGAGATGCCTGGCTTGAAAAGCTTCAGTTC
TGACTACAAGCAAAGCCAAAGAGAGTCCTCCCTGGAGTTG
AGACACAAACCAGAAATAGAGTCAATAGAGCAAAATTGAT
GATAATTGAGGGTTAAAAGAGGGAACCAATTTGTGCCTTG
GTATTGTATTTTCTTAAAAGCAAAAATACCAAAATTAGTA
TGTAAATGTGAGTAATTAATGGTCAATCCTCTCTATACTA
TTATTTTAATCATAAGACATTAATCAGGCACCTGCACTCT
CTCTGACTCTTTCAGTTAGTGGGAACTAAGTATTCCACGG
GGGCCTCCCATTCAGACAGGCAGACCTCAGTACCTGGTAG
CAACTCTCCAGGCAGCAGAACTGGTGCTTAGGAGGGATTA
GCCAGCCCAATCCTCCTTTTAAGTTCAGCCATGACTCAGT
CATATAATTATACACATTCAACAGAGGCATAAATGGTTGC
TAAGACTTCATTGATAAAGGCTTTAAGACAAAGGATTGAA
TTTCTAATTACAAAGATTCACACTCAAGCAACAATGAAGA
GCTGTTTTGAAGGATTCAAGAAGCTACCCAACCCTGACCA
CCTGGCATAGGCTCTTGTCTGCTCCACCTATAAGAATGTC
TGCCCTGGGTTAGTGTGATTTTCAATAACCAATATTGAAC
TAGCATTTATCTATCACCAACTTTACACACAGCACAAAAC
TAAGTATTGGGGGATATTTTATAAAAAGTGAAAAAAGACT
TGTCCTGCAGGAGGCTGCAGTCTAGTTGGGGATTCACCAG
ACATACACAAAACAACTGGCAAATCAGAAGTACAAATAAA
AATGATATACTTCAAACTACTCATAAATGCTGAAGAATAG
ACTCAGATCAGTACCCTAAAGTATGCAGAGTGCAATTCAT
TGTCATCTCCTCCAAGAACGCTTCCTATGCAGGGTAAATT
CAATCCCTGGAAAAATTAGTCTCTGCCCAGTCACTTCCTC
TTCTGTCACATGATTCTTTTACATTTTCTATAGCACTTAC
CACTCTCCGAACTCTCATTTGTTTATATATTTATTATTTA
TGTCAGCATTATTCAGACTACTTGGAATATATAATACACT
AGTAGATTGTAAAATAAGCTTAATGGGTCACAACTACACT
TAATGTTTTTACTTAGTTTTTAACAAAATGAAATAGAGTA
GAATAAACCATCAGAATAGAATAGAAAATATGAGAACACA
TCACTGGACTTTTATTAGGAATTGTGAACACTGTAAGAAA
TACTGCATCCAATTGGTTTGAGCAGGATTAAGAAAGCTAA
TAAAAGACTATGATGGGCCATGCACAGTGGCTCACACCTG
TGATCCCAGCATTTAGGGAGGCAGAGGTAGGTGGATCATT
TGAAGCCAAGAGTTCGAGACCAGCCTGGCCAAAATAGTAA
AACCCCATCTCTACAAATAAATAAATAAATAACCCAGACA
TGGTGGCACATGCCTGTCTCAAAAATAACTTAAAAAAAAA
AAGGACTGTCCAGGCGCAGTGGCTCACGCCTGTAATCCCA
GCACTTTGGGAGGCCGAGGCGGGTGGATCACGAGGTTAAG
AGATCGAGACCATCGTGGTCAACATGGTGAAACCCCATCT
CTACTGAAAATACAAAAAATTAGCTGGGCATGGTGGTGCA
CGCCTGTAATCCCAGCTACTTGGGAGGCTGAGGCAGGAGA
ATTGCCTGAACCCAGGAGGCGGAGGTTGCAGTGAGCTTAG
ATCGTGCCATTACACTCCAGCCTGGGTAACAAGAGCGAAA
CTCCCTCTCAAAAAAAAAAAAAAGACCATGAAGAATATGA
ATTTGCTAGTAGAAGTCATTCTGCCTTCTACAAACAAACA
TCTCATTTGATTTCTGGTATATGATATGAATATGGCCATC
ATCTTTATCAGATAATTAGCTGTTTATATTTTATATTAAC
AGAGTTCATTTTAAAGCATTTTTCTGAAAGAACATTGTCA
AGTGAGATATGTCTCAGGTTTGCATCAAATGTATATTTTG
TTCAATTAGCAAGAATTTCCCTTTAACAGGATTTCTCCTT
ATTAGAAAAGAATGATGAAGGAAAACTTAGAGAAATGCCC
AAGTTCAACCTAGCACTGTAAATAGTGACAATGTTGAGAA
CATTATTGATTCTAATTAGTTAGCTTCAACTTCATTTGAG
ATGTCTTTTTTAAAAGAAAAAGAATGCACAGCTTTATAAG
AAAGATTAGTTTTTTAAGTTTTCAGTGCCTAAAATCCAAC
AAAAGTGACAAACCCCAATGTGTTATTTCTAATAATACCT
CAAACTAGAAGGACACTTGGAAATACAGCATGCTGGACTT
ATTAACAAGTCCTTCAAACATTTTTAAAATAAAACAAAGG
ACAAAAAATTATTGATTTTTTGTTTTGTTTATTTTATTTA
TTTATTTATTTTTTGAGACAGAGACTTGCTCTGTGGCCCA
GGCTGGAGTGCAGTGGCGTGATCTCAGCTCACTGGAACCT
CTGCATCCCAGATTCAAGCGATTCTCTTGCCTCAGCCTCC
CAAGTAGCTGGGATTATAGGTGCCTACCACCACTCCTGGA
TTTTTTTTTTTTTTTTTTTTAGTACAGACGAGGTTTCCCC
ATGTTGGCCAGACTGGTTTTGAACTCCTGACCTCAAGTGA
TCTGCCCGTCTCAGCCTCTCAAAGTATGAGGATTACAGGT
ATAAGCCACCGTGCCTGGCCTGTTTTATAAACTGTTCATG
AGACTTAGTTACATATGGTTGGACGAAAGAGAAAATGGCT
CTCACATAGTTGTTGAAAAATTATTCTTCTAGCTCTCCAA
AGCATTGGTCTAGGCAAAGATTTCTTAAGACCTCAAAAGT
ACAAGCAATAGAAGCAAAAATGGACAACTAGGATCACATC
AAGCTAAAAAGCTTCTGCACAGCAGAGAACAAATCAACAA
AGTGAAGTGATGAACCACAAAAATGGGAGGAAATGTTTGC
AAAATACCCATCTGACAAGGGATTAATAATCATAATATAT
AAGGGGTTCAAACAATTCAATACAAAAAAATAATAATCCA
ATTTAAAAATAGGCAGAAGATCTGAATAGACATTTCGCAA
AAGAAGGCATACAAATGGCAAACAAGGTATAGGAAAAATG
CTTAATACCAAATCACTGGAGAAATGCAAATGAAAACTAC
AATGAGACATTATCTCACCCCAATTAAAATGATATTTATC
CAAAAGACAGGCAATAATGAAAGTGAGTGAGGACGTAGAG
AAAGGGCAACGCTTGTACACTGTTGGTAGAAACGTAAATT
GGTACAACCACTATAGAGAACACTATGGCAGTTCCTTTAA
AAATGAAAAATAGAACTACCACATGATCCAGCAATCCTAC
TGCTGGGTATATATATCCAAAAGAAAGGAGATCAGTATAT
CAATGAGATATCTGCACTCCCGTTTACTGAAGCGCTATTC
ACAATAGCCAAGATATGGAATCAACTTAAGAGCTCATCAA
CACATGAATGGACAAAAAAAATGTGGCACATATAAATAAT
GGAATATTATTTAACCATTAAAAAGAATGAAATCCTGCCA
TTTATACCAACATGGATAGAACTGAGGGACATTATGTTAA
GTGCAGTATGCCAAGTGCAGAAAGACAAATATCTCATGTT
CTCACTCATATGTGTGAGCAAAAAAAAAAAAAAAAAAAAG
AATTGAACTCAGGGAGATTATTGGGCACAATAATGGTTAT
GGAGACTGGAAAGGGTAGCAAGGATAGGGTGATAAAGTGG
GAATGGTTAATGGGTACAAAAATAGATAAAATGAATAAGA
TCTAGTATATGGTAGCATAATAAGGTGACTATAGTTAACA
ATAATTTATTGTCTACTTTAAAATAACTAAAAGAGTAGAA
TTGGATTGTCCCTAACATAAAGAAATTATAAGTGCTTGGC
CAGGCATGGTGACTCATGCCTGTAATGAATGCCTGCCTCC
ACTTTGGGAGGCAGAGATGGACAGATCACCTGAAGTTGGG
AGTTCGAGACCAGCCTGACCAACATAGAGACACCCTGTCT
CTACTAAAAATACAAAATTAGCAGGGTGTGGTGGTGCATG
ACTGTAGTCCCAGCTACTTGGGAGGCTGAGGCAGGAGAAT
CACTTGAACCCAGGAGTTGAACCCAGAGGTTTCAACGAGC
TGAGATGGCACCTTTGCACTCCAGCCTGGGCAACAAGAGC
AAAACTCCATCTCAAAAAGAAAAGAAAGAAATAATAAGCG
CTTGAGATGATAGACACTCCAATTGCCCCAATATGATCAT
TACACATTGCATACCTGCATCAAAGTATCACATGTACCCC
ATAAAATATATACAGCTATTACATACCTATACTAATTCAA
AATGAAACAACTTTTTAAAAAATCAATCTTTCAAAAGAAA
AATTATTCTCTAATATAAATAGTTATGATAAATGTGATTT
TTAAATACCAAATCAGCTAATAAATTGAAATGTACAATTC
TTTGGGACAGTAGTTTTTCTAGTCAAATCTGTACTACAGC
AGAACCTTCTAGAGCCATGCTTCTCATGTGCTTAAAATCC
AGTGTAGAGCCTGAGATCCAACCCCAAAAGAGCACAGATA
CTGCAAGTTATTAAATTCCTCTCATGTATGCAAAAACGAC
AAGATGCGTGTGAGTGTGTGGAGATGTTTGTGTTGTTTAA
CTTTAACCTCACACACAATGGATTGCATATATTTACAAAA
GTGAAAAAATGCTCTGTTGGTCAATATCCACTAAAATGGA
AAAATAGAGCCAGGCATGATGGCACATCATTAGTCCCAGC
TATGTGAGGAGGGAGTATCATTTCAGGAGTTCAAGGATAC
AGCATGCTATGATCATGTCTGTGAAAAGCACTGCACTCCC
GCTTGGACAACATAGGGAGTCCTCATCTCTAAAAATAATA
ATAATAAATTTAATTTAGTTTAAATTTAAAAATAAAATAA
AACCAAAAAGTAATAATGGAATTATGAATGACAAGGCCAG
CTGCTATGGCTAGAAAACACCAAAGCTATTAAAATATTTG
TAAAAACTATTGGCAGGGTGCGGTGGCTTAAGCCTGTAAT
CCCAGCACTTCGGGAGGCCGAGGCGGGTGGGTCACTAGGT
CAAGAGATCGAGACCAACGTGGTCAACATGGTGAAACCCC
GTCTCTACTAAAAATACAAAAAATTAGCTGGGCATGGTGG
CGTGTGCCTGTAATCCCAGATACTGAGGAGGCTGAGGCAG
GAGAATTGCCTGAACCCAGGGGTGGAGGTTGCAGTGAGCC
GAGATTGTGCCATTGCACTCCAGTCTGGGTAACAACAGCA
AAACTCCATCTCAAAAAAACAAACAAACAAAAACTATTAA
TGACAGTTGTGTTTAGAAATCAGAATCAATAGAAGTGTGC
CATTTCTTGAAATAATTCTGCTAAATCTCATAGAAGTATT
GGAAAACATCATGAAGGTTGTTGCGTTTATTAAAGAGAGC
TCATAAATAGCCAAAATAGTGATGCGTTTTGGTGAGATTG
AAACAAACCATACTCTGACACTGAAGCTCACTGAAATTCA
TTGGTTATCTTATGGAAATGTAAGGGAAAATATTAAGCAG
GGTGAATTAACTCAGAAATGACAGTCACATTTTTCTAGTT
AGAAAGCAATCTCATTTGGCAAGCAATCTCATTTTCAAAC
ACAATGTTTGAGATTTTAAATTGGTATATTTAATGGAGGT
TATTGATTTTTTTTAATGAACTTAAGTGTATGAATTCAAG
GAGGAAACAACAATATAATTCACCAAGTCAAACATGTCAA
GATTCTAAAGACATTTTATTATGGCAAGTAAGACTTAAAA
GCAATCACCGGTACTTACCTGGCAGGGGAGATACCATGAT
AATGAAGGTGATTTTCCCAGGGCAAGGCTTATCCATTGCA
CTCCAGATGTGCTGACCCCTGCGATTTCCCCAAATGTGGG
AAACTCGACTGCATAATTTGTGGTAGTGGGGGACTGCATT
CGCGCTTTCCCCTGGTTTTTAAATCAATCAATCGATAGAT
AGATAGATAGATAGATAGATAGATAGATAGATAGATAGAT
AGATAGATAAAAATAAAAGCAATCACCCTAGCACCTAATT
GTTCCTGAAATTGTTACAACACATTGAAAATGGCATCATT
AGCAAAGCCAGTATGACAGAAATAAAATTAGGGATATTGT
TACATTTCACTTCTCAGTTTCAAACTTGCAATCATGATTT
TCCAGATGATAAATTATAAATGTAAGATAAAAATTTTTAA
ATGAAAGACCCATTTTTTTTTTTCAAAACCCGAAATCAAT
TACTGACCTAAACTTGGTGCTCAAAAGAGGTGACTGAATT
ATTGCAGCTAAGTTCTACATTTGTACAAAAGGGTAATCAC
AAGACATTAAATGAATCATAATTGCAAGGTAAGATTAAAG
AAGAATCTCCATTCCTAGACACAAAGAATGCATCCTTATT
ATCACCATTCACAATAATCTATTTGTATAAACCAGGAGTT
TCAACCTTTAAAACCAATTAAAAGGAAGGAGAGAAAGAAA
GAGGCTCAAGAGTGTATGCACAATGAGTATTATCCTTGTA
TATTCTGGACTGGAATAAACTTAGAAGCAGACGAGTACTC
CTAGTGCATTAAATAAAATGTTGCCTGACTCTTGTTTTTG
TGTTGCTTATTTGGGAAATTTCTGTCATGCTACATTCAAG
CTTTCTTGTTTTTTTATTTATTTGTTTGTTTTTTGTTTTG
AGATGAGGTCTCACTCTGTTGCACAGGCTGGAGTGCAGTA
GCACCATACCTCACTGGAGCCTTTGCCTCCCAGGTTCAAG
CACTCCTCCTACCTCAGCCACCTGAGTAGCTGGGACCACA
GGCACATGCCACCATGCTTGGCTAACTTTGTTTTATTTTT
TGTAGAGACAGGGTCTCATTATGTTGCCCAGGCTGGCGTC
AAACTCCTTGGCTCAAGCAATCTGCCTAGCTCAGCCTCCC
AAAGTACTGGGATTACAGGTGTGGGTCACCACACCCAGCT
GCATTCAAGTATTAATAAAGCAATATTAACTTTATGTTTT
TAGTTTTTGTATTTAATAAGAGCAAGTGTTGTTCTACACA
ATGTTGGTTCTATTGTGTGGAGATGGAGAGAAGAAGGAAT
ATACTACATGGCTGTACAAAACATATTTCTCACTAGAAAG
TGTGATTTGAAAGAATGCTGAAAACCTCCAGTCAGTGTCT
GCCCTCCCCTGAAACCAGCCCCAATAGAGTGTAAATTTCA
GAAGGGCAAGAATCTAATCTGTCTTGTCCACCACCAAATC
TCCAGTAGCACCTAGAACTGTGCCTAGCATAGCTTCAATA
AATATTAATGTTTGCTGGATAAAGAAGGAACTCACCAAAT
CAAATGAGAAAATTCAAACTTATAATGATGTTTTGTTTGC
ATTCTTAAGACATCTTTCTCCCTTTTGTAGATGTGAGTTT
TAGAAAAGATAAAGGGAAGTTACTGTGGTCATTTTCTATA
AGGATCTGCAGGTTGCTAAGAACAAGGAAGGACTCCCAGT
CCCTTCTAGGCTGGAAGAAGATTCTGGATGACCTTGAGTT
TCAGGCCATAGAAAGCCCTGGATGGAGAATGGCTATGAGC
AGCAGGAGGGATGGGTGCAGGTGAAGCTGCAAGCTATGCA
GCAAGACCATCACTTTTCAGACTTAGTTGAAAGCAGCCTT
GCCTTTGAAAAGTTGCTGGACTCTTTCTGAGTTGAGAGAG
ATGATCTAGTTTTCATCCCTAACTTTACAGAGGTAGGGCC
AGAAACTAACAGATGCAAGAAATGGTCTCTGGATATAAAC
AGTAGGGAAAGAGTCAAATTTAGTTTAGTCTTAATTTCCT
TTTTATAAAATGGGGATAATATTTGTACCATCCCTTAGGG
ATGGTACAAAGATTAACTGAAATTATAAACATGAAATGCT
AAGCATCTTGCCTGGCCCATAATACATACTCAATCACAAT
TAGTTATTATTACTATTACCAATAGAATATGTAATGTTTG
GATTTTTTAATTGATTCATTCAAATATTTATTGAGAAGCT
AAGGAGATACAAAGGATTTAAAACATGGTCAGAGATGAGG
CGAATGCATACAAGTAATAGAAAGCAAAGGGCAAGGTTCA
CTGTATCACAGCAGTCAGAACAGAGTGCTTTAGGAAATCA
ATAATGTGGGATTGTTTCCAGCCTGAAGAGGCGTGGGTGG
CAAATCAGAAAAGGGGATTGAGATTATAACAGAAGACTTC
AGTGTGGATTGTTGATGACACTCAGTATGGACTATATTTG
TCTCTCCTTGTCCTTTCTCCTCACCTTTGGGCTTAATTTA
CCAGTAGCGCCCAGGACTGTTCAATGCACTTTTTCTATAC
TTGCTTGCATTTTTGCTTAAATGTCTTCTAAAGAACTAGG
TCCTTTTGGTGTTTTAGGAATTTTTTCCTGTTTTATGAAG
GATTCTTGTCCTTTTGATCTTGGTGTTGATGATGGTTTTG
AGTCTTTTCCATTCTGATTTGACTTTTGTGCATTTTTGGC
TGGAGTATCATGTATGGATTTCTTCACTGGTGCTTTTTCT
TCAGTTTCCTCATCATGAAAATCATCATCATCTTCATCTT
CATCAGCAGCAAGTTTTGATTTTTTCTGTGGAGACTTGCT
ACCACCTCCAGGGGCAGACTGCTTTCCAGACATCCTTAAG
AGTTTCCCATCCTCCTTCTCTTCATCTTCTGACTCTGCAT
CTTCCTCCACAGCTACTAAGTGCTGTCCACTGATGTGCAC
TGGCCCTGAATCACGCTTCAATCATTAGACCACGGGTGGT
GTTATTTCAAAGCCCCCAAGGGAAACAGTTGGCTGTACAG
ACATTTTCAAAGCTGCCAGTGTTACTTTGATTGAACTGCC
TTCGTAATTCATTGCCTCTGCTTCAACAATGTGCAGTTCA
TCCTTTGCACCAGCTCCTAAACTGATGGTTCTTAAAGATA
ACTGGTGCTCATTTTCATCATTATCTACCTAAAAGTGATC
ATCTTTGTCGGCCTTTAGTTCACAACCGAAAAGATAGTTC
TGGGGCCTCAGGGGGCTCACATCCATGTCCATCGAATCTT
CCATCGGGTGGCGGCACACACTTAAGTGAAAGAGAAGGCA
GACTGTGACAACAACCACTGCTCAAAAGAACAGCCGCACA
AGACGGAATCACACCCTGGAGATATATATATATATATATA
TTTTAAACTAAGTCTTGCTCTGTCACCCAGGCTGGAGTGC
AGTGGTACAACTTCAGTACACTGGAAACTCCACCTCCCAG
CTTCAAGTGATCCTCATGCCTCAGCCTTCTGTGTAGCTGG
GATTAGAGGTACCTGCTAGAAATAGGGTTTCACCATGCTG
GCCAGGCTGGTCTCCAGCTCCTGACCTCAAATGGTCCACC
TGCCTCTCCCTCTCGAAGTGCTGGGATTAGTTATATTTGG
GAATATTAACAGGTTTTTTGTCCCTTGTGCTTCTTTATAG
CCATTACTCTTTTCTCTATCATTCTGTCACATTCCACACA
CATTGTTCTCAGACAGAAAGTAGATAAAGCTGAGAAGAAA
AAATCTGTTGAATGTCTGAATGGATTTATTTTAAACCCAT
AGTAGAGACAACAGCTTGAGAGGCAGGACTTTCTTTGATT
CTGAAAGCTGTGCAATTTGAGAAAGAACAAAACAAGCATG
TAGCTGCTTCCTGAGTTTTGGTGTGGAGCCCAGAGCCCAC
CCTCTAAACCAAGTAAATCCACTGTCAAGGCAAGATTTTT
TAAAACTGTGGACTGAGACCTCTTGTGTCATAAAATTGGT
TTACTGGAATAAAACCAGCATTAAAAGAAACAGAATACAA
TGGAATAGGAAATGCCAGAGTTCATTGCAAGGTCCTGGTA
ATGTTTCGTGAAGTTGTTGCTTCATCTGTGTTGTGTATGT
GTGCTCAGCTGTGATATAAAATACATTCTCTTTATGGTCA
CACTCAAAGAAATTCATACATGACGAGGGATTCTATAGCA
GGGGGCACGTGTCTCTCCTCTGAGAATGTACCAGGGAGAA
TCATAGTTTCTGGGAGAATTTCCACATCCAGAATGGCATT
GGAAGAAAGGAGCAGCCAAGATCTAGGGTGGCCATATAGA
GCCCCATGCATCTTGGCGAGGCTGGGGAAAATCTGAAATG
TTTCTACAGCCACCAAACTGACCATCTGGTCAGTTCTAGG
ATGCAGAGAGGCTCTGAACAAGCCAAAAAGATCCAAAGGA
GCTGCAGTCTGGACCATAATGATGCAGGCAAAGGGAGGCA
ACAGTGGAAACTTGGACATCAGAAACTAGTTCTGGCTCAG
GACCCTGAGACCAAGTGGCAAGAGTCACCAATCAGTGGAT
ACAGGTGTAGACAGAATGTCATGATGGGCCAGACGCTGCT
TTCTCTCTGCACCAACATGACACATGAACCCTACCTCACA
GACACATGCCCTCTGCAGCTACAGAGACTGAAAAACATGT
GGGGGAATAAGGGGAGGGAACTTCTGATTTGCTACTCAAA
GACTATGTTTTAATTCTGTTTTAAAACAGAATGGGGCCAG
GTGTGGTGGCTCACACCTGTAACTCCAGCCCTTTGGGAGG
CTGAGGTGGGCAGGGCTTTGAGACTAGCCTGGGAAACATG
GCAAAACCCTGTCTCTCTTAAAAATGCAAAAAATTAGCCA
GGTGTGGTGGTGTGTGCCTTTAGTCTCAGCTACTCAGGAG
GCTGAGGAGGGATAATTGTTTGAGCCCAGGAGGCAGAGGT
TGCAGTGAGCTGAGACCACACCACTGCACTCTAGCTTGGG
CAATAGAGCAAGAGCCTGTCTCAAAAAAAAAAAAAATCAG
AATGAGTCTGATGGTACATTGCAAACACAAGTTAGATAAA
AATAAAAAAATTAAAATTAAAATTAAAACAGAATGGGCAC
TGGGTGCAATGGCTCACACCTGTAATCCCAGCACCTTGGG
AGGCTGAGGTGGGAGGATTGCTTAAGCCCATGAGTTTGAG
AGCACTCTGGACAACAAATCGAGACTCTCATCTCTACAAA
AAAATTTTTAAAATTATCCAAGTGTGATGGCATGCATCTG
TAATCCCAACTACTTGGAAGGTTTAGGCAGGAGGATCCCT
TGGGCCCAGGAGGTTGAGGCTACAGTGAACTATGATCGTG
CCACTGCACTCCCACCTGGGTGACAGAGCAAGATTCCATC
TCTATAAAATAAAAGAGAAAAAAGCAGAAAGGGTTGGATT
TATCTTGAATTCGGAAGACCACATTTTCTGCTGCCAAGCA
GACATTGGAGGTTGAGTTAATGATTTGAGGTCAGTTCTAG
GAAAATTGAGTTACATCCTTGAACACCATGGGCTGTGACT
GTATAAAATATCAAAACTGACGTGTTATTATTAATGAAGC
CTTTGGATTTGGCAAGTAGAAGGTAATGAGCAACCTCCAA
AAGGGCAATTTCAGTCATGGTTAGGACAGAAGCCAGATGG
GAATGGGGTCAGAACAGAGTGGTCAGAATAAACTGCTCTT
TGGAGACACTGGTGAGCAGTGTGGGTGTGGGTGAGTATGG
ATCGAAGGTGTGAGGGAAAGTTCCATTTATTTTAAATGGA
CTTTATAGGCAGAAGACTTTATAGGCAGAAGTTGTAGGCA
GGTGAGAAGGGCTTACACAGAGCTGTCCTTGGGTAAAGAT
AGGAGCCAGTGGGCATCGGATACATTACTACTCAGGTGAA
AACAGGTCAAATCTGCAAAGGCAAGGTGCTCACGTGATGG
TAGCATTCACAGTGGTCCCATAGGGTCACGTATGGAATGG
GAAGAAAGGTATTTCTAATGATGTGTGTCTGATCAGTGCT
GGTCTTTGACTTCTGTCTCCTTCTTGGGTTCAGCACCCCA
GCACCTGTGAAGGTGGAAGACCCCAACCTTCTGGAAAGGT
TCCAGAGACCTCAGGAGCTCCTGGGAGCCTCGTTCAACGT
TATGGCTCTTCATTTAAACCCCATTGCCCACTGGCTGTTG
AGTTCTGCCTTCCCTTGTTCTCTGATCACTGCTCAGTTGA
CCCTTTTCTGTGTGCTCTACAATCACAACAATTTCTTGGT
CACAAGGGACAATTCTGTAAAGGAACTCAAATGGAGGGTT
CAAAATTGAGGCAAGCCATGTTTATGAAACAAGTCTCTGA
AAACCTGACGTTTCCCAAGGAACAAGGACTGTCTGTCCCA
CCCTGGCACTCATTCCTATCCCCCTGCCCCCGCTCTCCAT
GTCAAAGGCTTCTCTGAGAAGGAGACCATGACATCACTTC
CTTCGGGTGATGCAGGGTCGTCTGACCTCCCGGCCACCAC
CTTTAGCAGCTGACCCCCAAGGAAGTGAGGCAGCGGCCGG
CCGGAGCCAGGCTCGCCCTGAGCGTGCTCTCCTTTTTTCT
CTCTGGCTCACCTCTGGGTGCGGTCCCGGATGCCTTAAGG
AAGTGCACGGTCTTCAAAATATCTCAGTGCCTCCCAGTGC
CCTCAGTTATTTCCTTTAGAAGACATGGAGAACTGCAGGG
GTGAAAAGACACCACTAGGTGGCTGCACAAGACCTTGTTT
GTTTCCATAGGTGCCATGCTGGTGGTGATCAGACGCTCCT
CTACCGCGCGCACGCGCGTGTGTGTGTGTGTGTGTGTGTG
TGTGTGTGTGTGTGTGTGTAGGGCAGGAGAAGGTGCCCAG
TGGGGAGAATGGGGAGGCAGAGACAGAAGTTTAAGAAAAT
CTAAAGTTAAAAATGCCTAAATTTACAAAGCTTGTATGTT
AAAGGGTTATTCTTAATGCCTACAGTGGAAGGAGGGCAGA
GCTCCTTCTTATAGGATAATTCTCTTGATATTTTTAGTCC
TTTTTAGTTCATCAGTTATTTAGCAGAGAAACTGAAGTGT
GAGCCTACTAACATTTCTGGCTACTGAAAATGAATCAGAA
ATGAGGACATTGCATGAGATCTGAACTCTAAGAATCTGAT
TTGCATTCATTTTCATTCATAATCAGAAATTTGACATGTG
CCTACTACCTGCCACACCCTGGGCTAGGTGCTGAGGAGAG
AGAGCTGTGAACAGCACTCTGTACTCTCATGGAACTTAGG
TTTTTTTAAAAATGCAAGAAAAAATGCACTGTACGTAGAA
AAAAGAGTGTACAGTTTCTCCAGCTCTGCCATTCTGTGAT
TCCATGACTATACCCTTCCCTTGCATAGCTCTCACATCAA
GTATGGGATAATAAGACTCAGTTAATCCACCAAAATTAGA
TGCTACACAGATTTTCTGGAGTAGAGGTACAGTGTAATTT
CCGGCATGTGGTCATTTTACCATCAAGAGTTCCAGAAGGA
ATGATGCCATGGAATTTCTGAGTCTCTCTTCTTTATCTGT
TTATTACCCTCTTAGGCCATCTGCCAGTGCCAGGACAGTC
ATCTGAGACATGGGCTGCTCCTAGGGCAGAAAAAGCAGTG
GCAGCTGAAGACAGCAGACTGAAATACACAAATTGGAAAA
TAAGAAAGAAAAGTGATCCAAAGTCCAGGACACCAAGAAG
ACTGTGGAAAAACTCAGAATATAAAGGTGTGGCATTTCTA
AGCACTGCCAGATTTATTTCCACAGCCAAGTCAAACATGA
CACAATGGAAGCCAGCTTCCAGATGCCCCACATGAGAAAG
CACATGTGTATGTGCACAGAAGCACATGTGAGAACTCGTT
AGGAGAAAGGGTGTTCATATGGAATCATGGAACACCAGAG
CTGGAACATGCTTTCAAGCTAATTTAATCCATCCTCTCAT
TTTAAAAATGCAGATACCAGGCCTGCAAAGGAGAAGGTCT
TGTCCAATATCTAAGAGTCACCATTGACAGAACTAAGACT
ATAACTCAATATCTTGATCCCCAGTTTATAACTCCAGTCT
ATTTTATCTGTTCTTAAAGGATTATAGACATATTTGTTGC
CTTTCTTACTTGGATTTATATTCCTTTACATGTTATGATG
GTGAATGGTGCCACCATCCCCCCACCCACAAAAAAATATA
TACAGAATCTGTGAATATGCCCCTATTTTTATCTTTATTT
TAAAATTTTATTTATTTATTTATTTATTTATTTGAGACAG
GGTCTCATCTATCACCCACATTGGAGTGCAGTGGCACAAT
CGTGGCTCACTGCAGCCTCAACCTCCTAGGCTCAGGTGAT
TCTCCCACCACAGCCTCCTGGGTAGCTGGGACTGCAGGTG
CACGCCACTATACCTGGATAATTGTTTGTATTTTTTGTAG
AGATGAGGTTTCACCATGTTGCCCAGGCTAGTTTCAAATG
CCCTTATTTTTAAAAAGGACCTTTGCAGATGTAATTAATT
AAGGATCTTGAGATGAGATTATGTTTGATTAGGATCAGCT
TACATCCAATGACAAGTATCTTGAGAAGAGCAGTGAAGAG
GAGAGGAAAGCAGAGGAGAGGAGGGGAGGGCAGACGAGGG
GAGGGGAGAAGACACATGGAGAAGAAGACAGCGTGAAGAC
AGAGACTGAGGTGATATATCTACAAACCAAAGAACCCCGA
AGATTGCCTGCAGTCACCAGAAAACAGGAGAGAGGCATGG
AACAGCTTTTCCCTCAGTGCCTGCAGAAAGAACAAACTCT
CCTAGCACCTTGATTTTAGATGTCTGACTCCAGAACTGTG
AGAGAATACATTTCTGTTGGTTTAAGCTACCAAGTTTGGG
GTACTTTGTTACTGCAGCTATAGGAAGCCAATACATTTAT
ATGCCCCAATTCCTTTAACTGCCTTTGTTCCATTCTTTCC
TTACCTTGAAGAGGGTGGCATTCTTTGCGCACAGTAGCAC
ATCGTGGTTATGAGATGCTGTTGCTATTGGCAGGTGAAGG
ATTGCTTAGAGATGGTCCTCTTGGAAAAATCTAAACATGT
TGTACTCTAAGTGCCACTAACTGAAACCAGCCTTGAGAAG
TTCTCTTGAAGGGCCTTCCAAATGCCCTAAAGCTGTCTTC
ATATGACCAAAAGGAGAGCCAATGGGAAAAGAACACAACA
GTTTTTCTCTATCCTAGATGCTGAGTGTGGTCATGACTGG
CTTTTACCGGAATTGTGTTCTCTCTGGTAATATAAGAGAG
GCTGTTATCAGTGTGATCATTTCTGTATCATCTAGTTGTT
TTTGTTTTTGTTTTTGAGACAGGGTCTCATTCTGTTGCCC
AGGCTGGAGTGCAGTGGCACAGTCTCGGCTTACAGCAGAC
TCGACCTCTTGGGCTCAAGTGATTCACCCACCTCAGCCTC
CTGAGTAGCTGAAACTACAGGTGCATGCCACCATGCCTGG
CTAATTTTTGCATTTTTGTAGATACAGTGTTTCCCCCCAG
GTTTCCCAGGCTAGTCTCAAACTCCTGGGTTCAAGCAATC
CACCCACCTTGGCCTCCCAAAGTGCTGGGATTACAGGTAT
GAGCCACCATGCCCAGCCCACTTAAGTCTTTAAGTGGCTT
TGGATGGTGCAGGGGAGTGGGGAGTCACACCTCAAATGAA
TTTAAAATGGAACTGGAATTACAAGTAATATGATAAGGCA
AATCTATTGCATAATGCAATGTCTTCAAGCATATCTTTCC
TTTTCATGTGGTTGTTGGTAAATATCTGGAATGGGAAAGA
GGACCATCCTTTTGGGAAACTTTCTCTTTGTGTTTCTCAA
TGTTGCAGAAATAAATACACAACTTTAATTTATTCCCCAA
AGGAAGAAATAATAAAAACAACCTACTCAAAGCTAGTCAA
AGTTGCTGGAAAAAATCAGGAAATAGCTTTTGTGGTTTGT
TAGTTTGTTTTTCTTCGTAATTTTCCAGGAAATCTAGTAA
AGACAGTAGCTGCCCTTTAGATAACACATTCATTCCAAGG
GCCAAAGAGATGGGTCCATATGCTGAAGCTGCCTCCTGTC
CTGAGCACATCTCTCCTTCTGAGCTCATGGCACCCAAGGG
CTGAGCTCAGAGCCATGGCATGAAGAAATCAATGGTGTCA
GTTTAAGGAAAACAAGACAGCTGATATCAAACTTGCTTAG
AATAATGTCATCTGATGACTTATTTCCACTTTGAGCCCAG
ACTGAGATTTAAACATGTCAAAGAATGGACCTAAACTGCT
GGGTGGACAAGAATAGTCAATTTGTAGGTTTGCTATATGG
GGTAGGAACAGAAGGGAGGAGGTTTGGTGTCTATCTGGTT
GGAGGGAAAAATGAAAGGCCAAAGTGGAATTTGTTCCATA
CCTGGCACCTTAGTTTGGTGTCTGAGCCTGGTAGAAAAGG
GGCTGTGAGCTGAAGCTATACTATTGGTCTTTGTGAGAGA
CTCAGCGAGGCCTGAGGCAAGAGTATCATTCTTACTTTCC
CAAGGGACCAGCATGACACAGGTTGCTGGACAGATGGGCC
AGAACATAGTGCTGTTCTGGCCCTCATGGATTGGAAAGTT
TGGCCTCTGGATTTAGTTGGCTTGGATGTTGAAATTCTGA
TTGTGGTGGCCAGAAGCTGGGACAATGGAGAGTCACTCTT
GAGAGGTTTTGTGGACAGAGAACATTGGATGGGGCTGAGA
CCCGAGAAGAGAGACGAGCCTAGAGGAACCTGTGTTGACT
ATCATAATAACAACAGGGTCACCATTCGTGAGGACATGGG
AGACATATTCTATGATGTTTGGTTGGAACTTTGTTGAAAC
AAATAGAAGGTCCTAGTTGAGCATGTGGTAAGAAGAGACA
AAACTTGGGTTATTAGTATTTTTTTTTTAATTTTGTATTT
TTTGTAGAGATGAGGTTTTTCCATATTACCCAGGCTGGTC
TCAAACTCCTGAACTCAAGAGATTCACCCACCTCAGCCTT
CCAAAGTGCTGGGATTACAGGTGTGAACCACGGTGACTGG
CATGGGTTACTCCTATTAAGGTGCCCCCCTGGGTACCCAA
GAAACACTGAGGTTGAAATTGCACCTCGTCTAACAGGCCA
TATTTTCAAACTGTGCTCCATAAGAGTCTAGGTTTTCTGA
GGAGACCCTTGAGACTGGATAAGTGGCTTATCGCAGGGTC
TGGGGCTTCTACCACCAACTCAACGTCAGCCACTATTGCA
CCTATTTTACCTACAGTAAGAGGGGCTTTGTAACTAACAA
AAAGGTCTTCATAGCTTAATGGAAAAGTCTCGAACACCTC
TGCTTTAGGGCACCCTTTACTAAACCTGGCAACGTGTACC
CAGTAGATTTTCAATGAATAACACATTTACTTGTATATGC
AATCTAGCCAAAAGAAGATCTGAAGCAGTAATAACTTTTT
ATTAATGGAAGAGACCAGAGTAAGTGATTTATTTCTAAAA
CCCACTGAAAATAACAAAGCAATTAAAATATTAAATGTTT
GGGAATACCGTTTTATTCCTTTTGCACAAACCAGAGATGA
ACAAACACAAATCTCAATGTCAGACATTTATAGTGATTCT
ATCTATTGGAAATAAGCAAAATAGTAGTAAATAATCCCAT
ATACCTTTGTTTTAACTATATTTCCAAGTTATAGTTTATG
AGCCTGTTTAGCAGTTGTTATCTAATTTTCCATAGCAAGA
AAAAAACTGGCCAACTTACAAGTTGTGTTTCTGTATGCAT
TTTGGTTAACAGATTATTTTTGCTTTTGGTTTTTTTAAGA
TGGGGTTTCACCATGTTGGTCAGGCTGGTCTTGAACTCCC
GACCTCAGGTGATCTGCCCGCCTTGGCCTCCAAAGTGCTT
GGATTACAGGTATGAGCCTGTTGTTTTTTTAAAGGTAGGT
TTTGGCCAAGAGCCATAGCTCACACCTGTAATCCGAGCAC
TTTGGGAGGCCAAGGCAGGTTGATCACATGAGGCCAAGAG
TTTGAGACCAGCCTGGCCAACATGGTGAAAAGCCGCTACT
AAAAGTACAAAACTTAGCTGGGCATGGTGGCGCATGTCTA
TAATGCCAGCTACTCAGGAGGCTGAGGTACAAGAATCCCT
TGAATCCAGGAGGCAGAGGTTGCAGTGAGCTGAAATTATG
CCATTGCACTCCAGCCTGGGCAACAGAGCAAGACCCTGTC
TCAAAAAAAAAAAAAAAAAGAAAAAAATATATAATAGGAT
GGATTTTAAAGATTAAAGTTTCATTAATAAATAAGAATTC
TCTGAATGTTGTCAACAGTTGTCAATGTCACTAGCCTTCA
TAACACACAGATCAATAAGGATTTTCTTCTAGGCAGAAGT
CTCAATGAAAATAGCATGTGTGCGTCTGTCTGTCTTCCTA
TATTTTTTATTTTATGATAAAAAGGTTTAAAACTAAATTG
ATCATGTCAAACTTTTTTTTAAGTATGCACAGTTTTCAAC
AAAAGAGCCAAAGAAATTTTGGAAAGATTTATTTATGCAT
CTTGGTCTTTACAAGTTGTAACTGTTCCTAAAGAGGGGCC
TAGCAGCCAGGGTCGCCTGTGTGCAGGCTTTGCCCACTAC
ATCAGTGCCCATCAAGCAGGTATGTGAGGCTGAGACCAGC
TCACATCCTCCCTGCTGAGCAGCCTGCCCAGACCACTGGC
TGCATCTGTGTTTAATGTGCCTACAGGTGCAAGTCACCTG
TAAAAGCAGGAGACTCATCTGTGAACTGCAAGGTAAATGG
ATGCTTCAGAATATTTCTAGACTTCTGACGTACATCTTAG
AACCACTGTTTATTTATTTATTTATTTATTTATTTATTTA
TTTATTTATTTATTTTTCTTATCAAAATCAAAGCTGTGGG
CCAGACACGGTGGCTCACACCTGTAATCCCAGCACTTTGG
GAGGCTGAGGTGGGTGGATCACTTGAGGTCAAGAATTTGG
GACCAGTGTGGTCAACATGGTGAAACCCCATCTCTACTGA
AAATATAAAAATTAGCCGAGCATGGTGGGGTGCACCAGTA
GTCCCAGCTATTCCAGAGGCTGAGACAGGAGACTCACTTG
AATCCACAAAGTGGATGTTGCAGTGAGCTGAGATCACACC
ACTGCACCACTGCCCTCCAGCCTGGGTGATAGAGCAGGAC
TCCGTCTCAACAACAACAACAAACAAATCAAAGCTGCGGC
ATTTTAAACCAGATTCAATAAAATAAGAAAGAACAGTATT
AGGCCGGGCGCGGTGGCTCACACCTGTAATCCTAGCATTT
TGGGAGGCTGAGGCGGGCGCATTATGAGGTCAGGAGATCG
AGACCAACTTGACCATGGTGAAACCCCATCTCTGAAAAAA
AAAAAAAAAAAAAAGAATAGTATCAAACCTAATAAGCAAA
ATGCTGAAATCTCATAGAATTATTAAATCTCAAAGATGTT
CAATATATATTTAACCACTTTTTATCAAAATGTATCACAG
AATGCCACGTGCCACCATGATTCAGTGTGAAAGCCACATC
TGCCCGTCGATTGCAATGGTCCAGCCTGCAGTCTCTGTTC
CATACCAGTAAGCAAAAGTAGTGAAACAGCCACTGGCCCA
AGTTTTCCCAAGTAATAAAGTCACTGCTTAGTCTTCAGAA
TGTTTAGCTCCTCTTCTTAATCTGTCAGCTTCTTCATTGC
CTATAAACCCTGGATGACCAGGAACAAGGATCCACAGAAT
GTCCATGCCTTGAGTGATCTTCTCTAGTGTCCCAATGTCA
CCAAGTCCTCTTTGTTCATCACCTCTTTCTCTGTACTTGT
CTTCCACCTGTGCTTCTTCCAACCTTGAACCCAGTTAATT
ACACCATTTACAGTAAACACACTCTCTGTGTACAAAACCG
ATGCATTGCAGGCCTTGTTTGCTCTATGGCATTGCAGGCT
GCATGAATTTCTGCTCTTTGGTTTGTCTGTCACCCAGGAA
GTCTAATGCCTACATTTAAAGGATGGCCTGGCCCCCAGTA
AACGTCAGTTCCCACTAGTGCCCTCTTCCACTCATTACTG
GACCAGCAGCCATCAGTGTAGACTACAAGGAAGCCTCCCA
TGTAAGAAAACGTCTCTGCTCACTGGAGGCGCTGACTCTG
TGATTTGCTTCACAGGTTTTAAACATGGCTCTGTGCTTTC
ATGGCCATCTTTGTTCGGTGGCTCATGGAGTCCCTTGCTG
GCTTTTGTTTGTGATTCTTGTATTTTTCTGCCCTTCTGAA
ACTTCCAGGCTTGCAGATTTCCTGACAAAGGCCCAGGCCT
CATCTTCTGTGGCAAACTTCTTAAATCTGGCAGCAGGAAA
TGGGTCCAGCTATGCTCTACACTCACTCCAGGTCAGAAAG
ACCTGGTCCTGCAGGCCCTCCTCACAGCGTAGACCATCTG
AGGCTGCAACAGTCCCTCCGGCAGCACACAGCAGTCAAGA
TGACTCTGTGGGGCAGGGACAGGGGCCAGCTCACTCCCAC
CTCACACCAGTGTAACCCCAACAGTGCCTCCCGAAAACAG
CTTCAGTAAAAGTATACTCTGAGGCAAGACGTGGTGACTC
ATGCCTGTAATTCCAGTACACCTTTGGGAGGTGAAGGTGG
TCATTTGAGTCCAGGAGTTCAAGAGCAGCCTGGTAAAACC
CCATCTCTACTAAAAAAGATAACAAGAATTTAGCCGGGTA
TGGTGGCCTGCACCTGGGGAGGCTGAGGTGGGACAATCAC
CTGAACCTAGGAGGTCAAGGCTGCAATGAGCCCAGATAGT
GCCACTGAACTCCAGCCTGGGTGATCGGAGTGAGAGCCTA
TCTAAAAAACAAACAAACAAAAAATCACTCTGAGGCATAA
TTAAAGACTTCGCTAATTATTTTCCTCTATGATCAGTTGA
TAGACCATTTGCAAGAACTTACCCATTTGCGTAGCTGTGT
CTGATAAGAGGGGCCTGCTCCAGGACAGAGCATTCTTTTG
AGGACCAAAGCTAGCCAGATCAACGTATTTGAAAAAGGCC
TTGTCATAAATCTATCAAATCCCCTATGCCTTGAGCTAAG
CTGCTAAGAAAAAAACAAAACATGTGATCTTCTAGAATAT
TCTTGAGAACTTTACTTTGAAAGGTAGATAACATTCTCTG
AAAGCCTCTGCACTTGATAAGATTATTTTGTTCAGCACAG
ATCATAACTATAAGAAGCTATTCCAAAAGAGGAGTTAGCA
TTACCTAGAATTCCAGATGGAAGCCAGTTGCACTATAGGT
TGGAGGAAAGGGGATATCATGAATCAGAACATACGGACCA
GACAGCTCTTCCCTGAGCAGCCGTAGACAAGTCCGAGGGA
CGTGGCATAATTGCCGTCTGTTTCCAAGCAGGCAAAGTGA
TCCAGAAGGGTCTGATCAGAAGGGGCCAAACGGGAATCCA
GTTTCACGAGTACTTGGCAGCAATGATGCTCGCCATTAGG
GGTAAACTGAAATGCTAACAGGAACCAGCCAGCTTCATGT
GAGTACTGTGTATCCCCCAAAGCAAGGAAATCAGTATATA
AAAGTGATACCTGCACTCTTATGTTTATTGCAGCACTATT
TACCATAGCCACTATTGGAAAACATCCTAAGCATCCATCA
AAAGACAAATAGATAAAGAAAATGTGGTATGTGTACATAA
TGGAATACTATTCAGTCATAAAATAAGTGAGATCCTGTTA
TTTGCAACAAAACAAGATTTGGAGGACATCATGTTAAGTT
AAACAATCTAGGCACAAAAATAAAAACTGCATGTTCTAAC
TTATTTGTAGGAGCCAAAGTTAATACAATTGAATAATGGA
GATAGAGAGTAGAATGATGATTACTAGAGGCTAGGAAGAG
TAGTGCAGAGGGAAAGGAAAACTGAATGATTCATGGGCAC
AAAAATGTTATTAGATTGAATAAGAGCTAACATTTTTTAA
CTTGCAACAGGATGACTATAGTCAACAATAGTTTATTCTA
CATAAAATCTAAAATAGTATAATGGAAATGATTGTAACAC
AAAGAAATTATAAATGCTTGAGGTAATGGATACTCTATTT
ACCCTGAAGTGATTATTATGGATTCTTTTCCTGTATTAAA
ATATCTCATGTACCCCATAAAGATATACACTTATGTATCC
ATAAAAATNNNNNNNNNNNNNNNNNNNNNNNNNNNNNNNN
NNNNNNNNNNNNNNNNNNNNNNNNNNNNNNNNNNNNNNNN
NNNNNNNNNNNNNNNNNNNNNNNNNNNNTGGCAAGGGGCT
GAGTGTTGTAATCAATATAAACATTTTGAATGAGATATTT
TACATTCTTTGTTTGTACTAAGTCTGAAATCTGGTGTCTA
GTTTACACTGACAACACATATCACTTGGTGCCATCTCAGC
TCACTGCAACCTCCACCTCCCAGGTTCAAGTGATTCTCCT
ACCTCAGCCTCCCGAGTAGCTGGGATTACAGGCATGCACC
ACCACGCCCAGCTAATTTTATATTTTTAGTGGAGACGGGG
TTTCTCCATGTTGGCGAGGCTTGTCTTGAACTCCTGACTT
CAGGTGATCCACCCACCTTAGCCTCCCAAAGTGCTGGGAG
CCACTGCAGCCAGCCACCTGTTTTTTTATAATAAACTTTT
TTTTTAATGCAACTACTAGAAAATTGAAAATGACACTCAG
GATTCTCATTATATTTCTACTGAGCAGTGCTGGTCTAACA
AAAGCAAAGAGTTACCCCCAGGGAGATCGACCATGGAGAA
GGGACCAGGGAAAGAGGGCTTACTGTGCCCACCTTGAAGT
CTCCACCACCATTAGTCTTGTTCAGCTAGGAACGGGATCC
TCTGAACAGCTTGCCTGAGAATGAGACTGACCTGGAGCTA
GAACTAACGCTCCTGACCCCATTTTAAAGCTCTGTTCTTT
CAAGACAGGCCCCCTCATTCCCTCACACTTGGGGCTGGGT
TGATTAATTTGTGGCTCATGGGGCAGGGGAGGGAGAAGAT
ACCCCCAGGACTCTGGGCATCTGTCTAGGAGAACTTCACT
GCTGGACTTGCTGCAGTTTCAGGGACCAGGACGTGGTGGT
AGTACATGTTTCTTTCTGCCAGGAGCCCTTGTCACAGCCT
GCAAGCTTAGAGAAGAGAGATGCCCCTTCCAATGTAAGGC
GTATTCTATTATTTATTAACCCTGAGGAGGCCTGCCCACA
CTGGCCTTCCAGCTGGTTAATTGGATTTCATGACAACTTT
TTTAAAAGGACTGTTCTGAGGAGCAGTGTTGTGTCCTGCC
CCAGGGGTCCTGTGAGGTTTCCTCTATCTCCTTGAAAAGG
CAGCCACTGCGGTACAACATGGAGCTTTAATCATACATGT
CAGTGTAGCTCTAGTCCCATCGGAAGCTGTGGTGGGGCTG
ACACAGCCACTGACGCTCCAGGATGGGAAATAATTCCCTT
TCTTACCTATGATGGAGAAAATATAATCTGTGCTTGATGT
GCAGGGGACTGCTAGTTAATTTGTGTGGCACTTCTGCTTC
GATTACAGCCCCTCGTAGGTGAAAGTCTGCTGCTTATCAC
AATCAGAATGTCATAGGTTTGCACTTCCTTGTACTGAGGA
GACGATAATAGACAAGGTCCTGTGATAATAGCTATTAGCC
TGGCTCAGGCCCCTACTTAAACAATTGCTTTGAGACAGGC
AGCTGACACTAGTATTTCATGCATGGGCTAATTGTTCTTC
TTCCCAGGTCAGTTTTGCTACGGTTGTTTCATCCAGAGGA
TATTCAGGGGTGCACAGAAGGGGAGCCCCCTGCAGATTCA
TGGCCACTCACTGTCCCATGGCCTAAGCAACAGATAAGGA
GAGGGACAAGGCCTGTTATGCAAAGAATCTACATATACAC
CAAGCTGCATTTTTTTTTTTTTTTTTTTGAGACCAGGTTC
TGCTCTTGTTGCCCAGGCTGGAGTGCAACGGCACAATCTC
TGCTCACTGCAACCTCCATCTCCCAGGTTCAAGCGATTCT
CCTGCCTCAGCCTCCTGAGTAGCTGGGATTATAGGCATGC
GCCACCATGCCCAGCTAATTTTGTATTTGTAATAGAGTTG
GGTTTTCTCCATGTTGGTCAGGCTGGTCTCAAACTCCCAA
CCTCAGGTGATCCACCTGCTTTGACCTCCTAAAGTGCTGG
GATTACAGGTGTGAGCCACTGCACCCGGCCTATCAAGCTG
CATTTTTAAGGACAGGCAAGAATTCTTGGTTTTATGGTAG
GATTTGCTGGAAAGCCCTTATAAACTGTTAGATTCCTGCC
AGAATGGGTTATTTATAGGGAGGCCTACTGAGATGGAGAT
TGGGAAACTTAAAAGAAGAAGGCAAGGAGCTAACTCCTGT
GCACTGTCTTTCTTGGGTAGAATTCTGACACTAGACACTT
ACAGTAAGTTTGTGCCCATAAAACTATCCCATGGACCCAA
GGGAGGAGTCCCTTCCTAGGATTTGGAAGGGGCCCTGGAG
AGAAGGAATAGATGTGGGTACTGAGGCACTAGAACACCTA
CGGATAAATGTGGTGGAAGTTCAGAGAGCCAGGGAATCCC
TTTGACTGGGTGCTCTCTTTCTCTGGAGGACTTGCTCATA
CATCAACAAATTGTCCCCCTAAACTATTCTCCAGATCAAC
AAGGACAAGGATCCCAGAGGTATTCGTATTGTGTGCTTGG
CATTATCTAAAGTGACTTACATACACCATCCCAATAACTT
AGGTATGGGTATTGTAAGCCTCATTTTACTCATGAAGAAA
CCAAAGCTTAGAGAAGTCAAGACATTTACTCAAGGTCACA
GAGTTATAGGAAGCCAGGATTATAACCATGCTCTCTGATT
CCAAAGCCCATGTTTAATTTCTACTTTATAGTGCCTTCAA
AAAAAAAAAAAAAAAAAACTCCCCCAAAACTGATTCTAGT
TGAAAAGTAATTCTAGAGACAGAGGATATAAATTACATTT
TATGTGTCATGGAACAGACATATAGTAGCCTTAGGAGGCT
TCACACAAAATGTAAACCTTGGATTGGCCTTGAGGGCAAG
TTAGTCTTTATATAAGTGGAGGCATGGAGAGGTTATCCCA
GGCTAAGGGAAAAGCAGGAATGAAGGCTGGGAGGTGGAAA
GTTGCAGGTCAGCAGGAGAGGACATTGAGACGAGAGACGT
GGCTGGAGCAGAAGGTTTCCCCCAGGGAGCAGAAGGTGGG
GCTGGGCATGTAGCCTGGGCTGAGGTCTGGAGGGCATTGA
AAGTCAAACCTGGGAGGTTAAGTGCCTGTTTGCCTGGTGA
TTTCGGATGATCAGCTACAGAATGGACAGAGAGGAAATGC
TTAGGGACTTAGGGAGAGCTCTGGGCAGGGCTGAGGTTCT
GGACTTCGTCTCCGTGGACCTTTATCTTCCCAGCCGTGAG
AAGGGTAGGTGAGCCTGGGTGCTCAGAAGCCTGGGCCCCT
CTGGAGCTTGGTGATACTAAGGCACCTGGTTGATCTAGGT
TATGGCTGCCAAGTGCAATGGTAGCACCTTCTTTTTCAAT
GTAAAGATAACTAGAGGGAGGGAATTGACTAATTGTGTGA
GAGCAGCAGGAGGAGTGCAGGTGACTCTGAAGCTCCAGTT
GGAGGATGTGGACAGAGTATCCCTCCCTGCAGTTGGTTCT
CCGCACTGCCTGAGGCCACACCCAGGTCTAGGAGCTCCAG
TCCACCCCCTGGGTACTGGCATTCGGCACACCTGGCTTGG
AGGCAGGGTCTCCCCAGCTCCTCCCTGCCCACTCTGTAAA
AAAGCTGAGATGTTCCCCATTTCTTCTGCCTCTTGTTTCT
CTAATTTTATAATTGTATGAAAATAAGCTTCTAAAATCGC
TTTTAATTCGCTTTAATAAGACAGCCTTTTTGCTAATTAA
AACGATTATTAAGAAACCATTTATTGAGAATGAACACAGT
TGTTAGAACCTAAGAGAATTCTGAACTCTTGGTAATAACA
ACAGCAGCCACCACCAGCCCCATCAGGCCGCAGAAACTCA
GACTGGTACTGCTTAGGCTAGGGGCCCAGGGTTTGCAACT
TCTCCCTCTCTCCAGGGCACCAGATGCTGCCTGAAAGCCC
ATAGTTGCTCCTTTCCCTAGCACTGAGGTTCTCACTGTAG
AAAGTGTCCCCGGTAAGGAAGCACTGACAGGTTTGCCTGT
TAAAGGGTCTCGTGCAGCCAGTGTAAAGCTGGGCAGGCAG
TCAGGAGGCTGTGAAACCTCCAGTCACTTCACCTCCCTGG
ACCTTTATCTCCCGGGCTGTGAGAGGAGTGGGTGGGCCTG
GGTGGCCTCAGAAGCCCAGGCCCCACTGGAGCTTGGTGAT
GCTAAGGCTCCGGATGGAGCCTGCACTCGTGGAAATGCAC
ACCTCTGGGTAATGGGGGAGTCTGGGGCTAGCAGAGCCGG
AGCTCATTTCATCCTCCTCTCATCCCTCTCCGGGAGGGCT
GCTCAGGCAGCTGAGGCAAGAGACTCCTGTCGCGAAGCTG
TTGAGGAGACTCAGAGACTCTGGGCTCCTATGAGCAAGCA
GGAGCGGTGTCGCCTAGGCGCAGCCCAGGTGCAGGGCCCG
GAGCGTGGAGGTGCAGCTCCCCGGTTCCCAGGTCCCTGGG
TCCCCCGGTCTCTGACCGCAGCCCTCTCTCCCGCCCCGCT
CCACCCTGCCCCGGGCTGCGCAGGGGCTGACAGCTCCTGG
GTGACCGTGAACGGCTCGTGCTGTCACATTTCCCTCCTGT
AGTGAGGGGGTGGGGAGCTGCAGTCTAGAGGGGCCCGGGC
GGGGAAGAAGACGACTCAGGTGGAAAGCAGTGCAGAAGGT
TGCTGCAGTGAAGATGCCCAAGATGCCCCGGGCGTTTTCT
AGCGACGTCGTCTAGGCTGTATCTGCCTTCTGGAGTCGGG
GATCCTGCGGCACCCTACCCCCGCCTCCCCCGCAGTCCTC
CCAGAGTTTTTCCAGGGACCCAGTCAGCTCGAGGTCTTGG
CAGCACTTGAAAAGCAGCGGTGGTTTTTGATTTAGTTGTT
TAGCTGTTTAATTTTTACTTTTCAATGTTACAGTTGAAAG
AACCTGGACTTTGCAGTCCCGCAGCCCTGGACTCCAATTC
GGGACCGAATATTTAGCTTTGTGATCTTTTGTGACGCTCA
ACTGAGCTTCGTTTCCCGACAGCTTTTTTTCCCACGGGGC
TGCTGTGAGGCTTAGATGCAATAATGGAGGTGAAGTTGCC
CAGTCGGAGGCCTAAGACCTAGTGTTAGGGTCGAGGGAAT
GTGCACTTGACCTCAACCAGGGAAGGCAAAGGATAAGCTT
CGAGGCCCTAAACCCAAGGCACAGCCGGCCCCGGTCTCCT
TGGCGCTCGCTGGGGTCCAGGGTCGGCGGCGAGGGCTGGG
GACGGTGGGAGGGGGGTGCCCGGCGGTTCCCAGCCCTGCA
GCAGGTCGGAATCCACGCGGACGTTTGAAGAAACATCCGC
TGGGGGCCTCAGCAGAGTCCGATTCTTCGCGAGCCTCTGG
GGTAGGGCTCAGGCCTGAGGGTTTTGTAAAAGCTCCCTAA
GGGAGCTCCGAGGTGCAGTCAGGATTGAAAACTGGTGACT
GAAGAAGGACCTTGGTTTCGGGAAAGAAACAAAGAGGCCT
TCCTGGGGCGGGAGGGAAGAGGGCTGGCGGGTTCCCACCC
GTGTGCAGGTGACCCCTTCACACCCGGATTCTCACGCCCA
GGGACACGGCTGCACGCACGCCCGGACACACTCACGGGCA
CCCACACTCAGCCGAACACACCCACCCACGCCCATTCGCG
CGGTCCGGGACACACCCACACCCACTGCATTCTCCGGGCG
AATCTGCGGCAGGAACCCAGGCAGAGCGCGCCCGCTTGGG
GCCGGGCCCCGCCGCTCCGAGGGTCTCAGGCCAGGCGGCC
TGAGCGCGCTGCAGCCGCTGACAGCGCAGCTCCTCCGAGC
CCCGGGCTCTCCGCAGAGCCCCCGCCGGGCCGCGCCGCGC
TCGCTCCGGCTCTTTGTTATGCTAATTCCCCTTCCCAGCT
GGTGCCAGCTGCCTGCACAATGAGCGCCCGGAGCCCTTGC
CAGCCATTGCCAGCTAGGGAGTGGGGGCTGGGCGGGGGGG
GCCACCTCACCCTGCTGTCACCCCCCTCCCCAGCCCCTCG
CGGTCGCAGCTTGGCCGGGTGCTGAGCTGCCCAATAAGCA
GCCTTTCCCCCGTCCTCCCCTCCCCCACGCTTGCAGGGCC
GCGCCCCCCGGGGCCTGCAGGGCATCCTCTGATTCATTCC
AGTCGCCCCGGCTGCCCGCCCTCCAGGTGCCAGGGCTTGA
TGAAAAGTAAAAGGCTCCTCGGCGGCTCGAGAGCCGTGAG
GATGAAAGGGGAGCAGCCGCCTCCCAGACCACACAGCTAA
TCCTCCCATAAACCTCGAGCAAATAAGGGGAGAGGAAGAA
CAGGCCGGCTACAGATGTAGAGTGCAGCCTCCGGGGATCC
CCAAATTAAAACTCGTGCAGGGGAAACCCTTGGACCACAA
CCAAATGACACTAATTAGGTTATGGGACCATAATCTTGGC
TGGTATTTAAAAAAAAAAAAAGTTGTCACAGCTTCAAGAA
CTGTCTTCATAAAAAGAAGGGGAAAGTCCGCTATTTTATT
ACGCATAAGCATGAAAGAAGAGGGTTCGCGGGTCTCCTGT
CGGCATGGTGCAGGCAGGCTGGTTTCTTGAAGAAGAGGAC
AGTCTTGTGCCAGGGGAAGCCACTTTGTGCCTGTCTGGCT
CCGGGTATGTGGAGCTAATCGGCTGACGGAGGCGGGGCGG
GAGCACTCCAGGGGGAGGGGCAGAGGAACTGCAGTGAGCA
TGGGGGAGCATGGCCTATCTGGAGGAATGTATATTTCAGA
AGACAATAGATTAGCCGCCATATGCAGAAAACAGTCATTC
GGGACAGGAAAACTCAGAGATGTATTCTTTTAAGATTCAG
AAGCAGTTTCTCATTTTCACTGGGAGAGAAAAAAGGTATT
CTGGGGAAGGAAAGGAAACAGTGACATGCAGAAAACTCAA
GTGAAAATATTCAGAAAGATCCCTATTGTTAGAATCAGGA
ATTGTTAGACTCAGAAGAGAGGGCCAGACGGTAACAATCT
TTTAGAGGCCCTTTGAGTCCAGCCTCATTGTTTGACAGAT
GGAAAATCAAGATCCAGAGAAGTGAAGGGGCTTGTTCATG
GTTAGACAGCTAGTGGGTGGCAGACTTGGGCAGGAATCTG
TCTCCTAACTCCTAATCTAGTTCTCACGACTAAATTGGTT
ATAATCTTGCGGTTAAGAAACAGCAGTCATTTGACTAGAA
ATCAATACAATAGACTGACTCTAAGCAAATAAATAAAGGA
TTACTTTTCTTCCTTTTTTTTTTTTTTTTTTTGAGACAGT
CTTGCTCTGTCACCTAGGCTATAGTGCAGTGGCACAATCC
CAGCTTACTGCAATCTCCACCTCCGGAGTTTAAGCGATTC
TCGTGCCTCGGCCTCCAGAGCAGCAGGGACTGCAAGCTCA
TTGCAACCTCCACCTCCCAAGTTCAGGTGATCCTCCCTCC
TCAGCCTCCTAAAGTGCTGGAATTAAGGTGTGAGCCATCA
CGCTTGGCCTAACAGGAAATTTTAGAAAGATTGAGTTAAG
CTTTGTTGGATCTATAGTAAGAGTAAAAGTTAGAAATCAA
TTAATTCTTACAAATCCATCCCACGATTCTTTCTAGTATG
TATTTCTTTACTCATCCCTTAAAACACCCAAATGGATAAA
TGGTCCCAGGATTTCTTTAAGAGTTCTTTCTTTGCAGGGA
CCAATTTCGTCTCCAGATAGAGATGTCTCTTGTGCATTAA
GTCATCTTACCTAAAACCAGCTAGGTCAAGATTGTACTGG
CTGACAATTCTAATTGATCATCCTCGCTGGTTAAAATCCT
ACTGATTGGAAAATAAAAGTATCTACTTCAGCTGCTGGGT
TTCCAAACTCTGAGAAGACAAAGGTTTGGAGATGGCCCAG
TCTATACCTCCCTGGGCAGGCTGAGGTGTCCTGGCTTCCT
ACTGCCTCTCTCAGCTGGCTCAAATGGCAACTATTGTTGC
CAATCATGAGATCCTAGCCCAGTCAGATAGGTGAGGAGCC
TTTTGCAGAGAAGTCCTGGGACACCCCCCACCCCCCGCCG
CCGCCATGATACAACACTGCATTTGTTCTCATTGCACTCT
GGTGCCCATTTCCCATTCTCAAGCCATATGATTCAGTTTT
GTTCTCATTTCAGAACCTACCCATTAGCGAGTCTCACTAC
AGGTGAGTCTCACGTTATAGAAAAATATAAACTCTTCAAA
AATTGAGAGATGGAATGTAATTTTGTAAATGGAATTCTAT
TTTGAAATTGTTGGTTGCTTTCTGAGTTTAATGGCAAAAC
AGAAGGGATAAGAGTTTGAAATAGGGATAACCAGCCTCTA
GTTGACCTTTTAAGTGGAAACTGTATCCCAGTTCCTTTAT
AAGAGGCCCTGTCCTTGGTTATGGTTATCCAGAAAATTCT
GCTTTGGTCTCCAAAATTATCAGGAGCACAAGGAATAGCA
TTTAGTTTAAATTATCTCTCATGCCCCACCCCACACCACC
CCCTTTTTTTTGGAGATAGAGTCTCACCTCCTCTTCCAGG
CTGGAGTGTAGTGGCTCAATCTCGGCTCACTGCAAACTGT
GCCTCCCAGGTTCAAGCAATTCTCCTGCCTTGGCCTCCCA
AGTAGCTGGGATCAAAGGCACCTCCCCCTCCACCACGCCC
AGCTACCTTTTGTATTTTTAGTAGACAAGGAGTTTTACCA
TGTTAACCAGGCCAGTCTTGAACTCTTGACCTCAAGTGAT
CTATCCACCTCAGCCTCCCAACTGGCTGGGATTACCCGCA
GGCATGAGCCACCTAGCCTGCCCCCACTTGTTTTCCTAAA
TCAATACTGTACTTTCTCTGAGTAAAAACTAGGTTTAAGA
AAAGCATTCGATACAGTAACTAAATAAACTTAAACTCTGG
CAAGTCCTGAAGATGAGTCAGAGGTTAGTGGTTTTTAATC
TTTCCATTTGTAAGGGACACCTCTTATTCCCTTCATATAG
CCAATGTTCTGAAAGATTCTGTCTGAGAAACAAATTGCAT
TTATTAAGGATAATGTCTTCATTTTCCCAGTCAGAGTTTC
TTCTCCGTTTGTGATAGCCTGGAGCTGATTTAATTCCAGC
TAAAGGTAAGGAAATTTGATGTGGGGTTAGCCTGTGCAAC
CACTTTCAGAAAATTTTATGATTTGCAATAAGGTATTTTA
AATACTAAACATACCTCAAGGACACCAATGACTACTTTCA
TAGCTAAGGGCCCTGGGACCCCAGGTTTCATACCATCCCC
CCGTTTAACTTCAAGCTTGCTGTACAGAACCAAAGAGGCT
GAATACTTTCCACCGAAAGGAGGATCTGGCACTGTTGGGT
TCCACCTACAGGGTGTTTAGGACAGTAATGGAGAAGTCTT
GGAGGCTCAATCGTTGCAAACCCATAATGTACATCCAAGC
AATGTTGAGTCATTTCCCTGATATTAAAACCTTTCATCCT
GACAAACTTATGAGGTGGATAATGTGTGCTATTCCATTTT
ACAGATGAGTAAACCAAGGATCTAGAAGGTAAAGTGGCCT
GTTGGCCAAGGCCAAGGTTGCACAGCCACCCTAGCAGAGC
TGAGATTTTCATCCAGGCAGTCTAACTCCAAACCCCCTAC
TCTTAACCCTCTGTTGTACTCCAGTCTTGTGAGAAACCCA
CAACCTCTGTGCCTAAACTGAACAGGAGATTCCTTGGGCT
GATGACTATCCCCATTCACAAATACAGTTTGGTGGGTTTA
TTGAAAGCATAGCATCTAAGGACGTGGAGAACAAGGAGAA
CCCTTCCCAGCTCCAGAAAAGGCAGACAAGCCATTTCTTT
CTTCCTGTAAAAAAAGTTTAAGAAAATCCTTTAGTCCCTG
AAATGTTTTTTCCTAAAGAGGTTTGACAAATAAACAAAAA
ATTATGTCTTCTTTCCTCTGCAGTCTTTAGACTTTTCCGT
AAAGAGAGTGGATTCACTCTGCAGCGTACGGGAGCACCGT
ATTTCTCAGACTTCCTTCACTATTGTGCACACAGGTGTGT
TTTGAGTTTTGAAAATGGTATAGATGTCTGAGTGCTATGC
CAAGTGTATTTCAGAGAGATCTACTGATCTCTTGATTGAG
AAGACACCAGGTTCTTACCACATCTGAGCTTAGTTCTTTG
GTTGTCTCAGAAGGTATCTGAAGAAAACCACTGTGTCTAG
AAGCATCCAAGATGGGTTCATGTGTGTGCTGACCAGAGGA
AGCAGTGGAGAATCACATGCCCGATGCCTGGACTCAGCTG
CTTCCACTGACAGATCTGGATAGAGTCAATGCCTGCCGAA
GACCAGGCTGTTCTAGGAAGCGCAAGACTATAGGATTAGG
ACTGTAGGGTACCGAAGGTACTTTCCCCCAAAGTTCAGAT
ATTTGTCTATTGTTCTGGAGATGTTGGCAGAAACCAAGAT
CACAACTTATATCTCTGCAAGTTCTTTCATATGTAGGTCC
TCCCCACAGGGGTTGAGAAATATGAGAAATTTCTATCTGT
GGCCAGGTGCAGCTCCCAGCACGTTGAGAGGCAGAGGTAG
GGAGATCACAAGGTCAGGAGTTTGAGATCAACCTGGCCAA
CACAGTGAAACCTCATCTCTACTAAAAATACAAATAATTA
CTAGGTGTGGTGGCAGGCACCTGTGCTCCCGGCTACTAGG
GAGGCTGAGGAGGAGAATTGCTTGAACCTGGAAGGCAGAG
GTTGCAGTGAGCCAAGACTTCACCACTGCACTCCAGCCTG
GGTAACACAGCAAGACTCCATCTCAAAAAAAAAAAAAAAA
AAAAGAAATTTCATGAGAAACAACTAATACATCTCCATAC
CTTCTATCAGTTTTATCATGGTCAAAAGCAGGTGTTTCCA
CACTATGAATAAGTAGTTTGCATTTTCAAAATTAACAAAT
TGGATCAACAACAAGGAAAAAAAACCAACCAACCACAGAC
AGCCCACCAGAGGACTGTTTACCAAAGAAGATGAAGCTCA
CGGTGATGGTTTGCAAACACCACCAGACTAGCTTGTGTAA
ATTCCCTTCATTTAGTCATCGTTCTTCAGCCTGTCACAGA
TACTGAAGGGAAATGCAGAAACAGGAAATTACAGACTATT
TTAAACAGCATGTTTTATTAAACTCACTTGCTGATGCACT
TTATGGCAGGATACGAGATTCAAGTGTTCATAACTTACAT
ATTTGCAAGTGCTTTTCCTAAGTGAGTTCTCACAGCTAAA
ATATGGCATGTACCCAGGGCTGGGAAATAATCTCCAAGCT
AGTAACTGTTTCACCCCAGGTCATGTAGCTATATCACATA
CAACTGAAACGTTTTACCCATGTCAAGAGAACATACCTTG
CTTAGACACGATAGCTAAGGAAGCAACACAGGCATCTTGT
AGTAACTTAAAAGATCCTTAATGCATTTATTTTCAACCAC
AGAATCAAAACACAGCAATCTTGAAGATGAATCACTACAA
ACCATACATTGTGTCTTCTTTTATTATTTAAATACTGATA
TCATTCTTCTCTTCGTGGGATAGGTCTGCTTCTAGTTTAA
ACCATCATTACTAATGCCATGATGAATCCTTGTCTCTGAA
AAGATCTAGTAAAATTGGCAGGGATGTGGTAACCTTAACT
ACAAATGAAATGACTTCAAATTTAAGGGGCTGTCAGAAAG
ATGAAATTTAACAACTAATTATTTCCAAAAACGTTTCCTG
CTCACAATTTGTTAGAAGGATTTGAAAGTCTAGCTGCACC
ACAGAGGAATCCTTATGTCCTTGTCTTATAAGTTGTTTCG
AAGTTGATGTCTCTTAGTGGCCATGTCTTCTACAAGTTGT
CCTCTGCTCTCCTATCCTGATACACAGAAAGGAAGTCACT
AAGTGGAGCTGTAATACAAGTTCATAATTGGAGGGATGGG
TAGCCATGTCTTGATGGAGTTAACTAAGAGCTCTAAAAAG
AAATACTTCCATTCACCTGCTTCACCGTTTAACAAAGTAG
CATGTAAAATGTTCTAAATTTCTGTTGTCTTAATAAAAGA
TCATGCCAAAGATGTTTTACCCTAATTTTCAATTCATTGC
CAGATAGTGGCATCTGCTGGTTTTGAATTTTTCTCTCTTC
CTCCATGTCCCCTGTCCCTGCAATCCTGTCCCTAGGACCC
CCAAAGTGAGGTTTAGAATAATAGGATTTTGAGTGGAAAG
ATGATGTTGAGACTTGTGCCCCTTGAAAATCTCTTTGCCA
GACCACATTCTATAATCTGCCATTTTTAGAAAGGCAGGAT
CAGAGACAAAGGTTAATGATTTCATTAATGATATGCACCC
AGATGCCTAGGGGAATAGCAATTAAAGGCACTCTTGGGGA
GCAAGGCCACTTTCTTAAATGAAGACTTCCCCTCATTTAT
CTTTTAATAGTCTTGATTCTGGCATATCAGGTTTTCCTTA
AAGCAGAGCACAGCAATGAAAGAAGGTGCTGCTTCCAGGC
GGGTAGACAGTAGTGTGGGTGGAGGATGTCTTAGCTTTTC
CAAGTTGCTCAAGATAAAACTATAGAATCCAGTTAAGAGA
TTTAACTTACTATGAAGGGTGTCCTGGCTGCTCTAGGAAA
ATCTAATGGAATATCTCATGCATAGAAGACAATGTTGGGT
ACATAAGAGGTGAACACAGGGGCCGGGTGCAGTGGCTCAA
GCCTGTAATCCCAGCACTTGGGAGGCCGAGGCAGGTGAAT
CACAAGCTCAAGAGATCGAGACCATCCTGGTCAACATGGT
GAAACCCCGTCTCTACTAAAAATACAAAAAATTAGCTGGG
CATGGTGGCGCGTGCCTGTAATCCCAACTACTCAGGAGGC
TGAGGCAGGAGTATTGCCTGAACCCAGGAGGCGGAGGTTG
CGGTGAGCCGAGATCACGCCATTGCACTCCAGCCTGGGTA
ACAAGAGAGAAACTCCATCTCAAAAAAAAAAAAAAGAGGT
GAACACAGGAAGTCCTAGCACTCTCACCTACTAACAAGAG
AATTTTTGTAGTCTGGATGGGTGTTTACAAATTATTTTTT
GGTGAAGAAATTTTTTTTTTTTGCCATGCTAGAAATATCC
TGGTAACAAAAAGTTGATGACTAGAAAGAACATTTTTATG
CTGCTGAATTCAAAGCCATCACTTATCCTGCAGAGAAGTG
ATTCTAGTGGGTTCTACTGAACAGGTGCAGGCGCTCACAG
CTCAGGTGAGTGCTGCTGAAAATCACCAATTTTGTCATTT
TACAGCTTTGGCCCTCAAGAAAAACACTATCTAGTAATGC
TGGGGGCTTTTAAAAAGCAGAAGGATAAGTCCTTTCATTC
ATATTTAAATCTCCATGAGATATTACACTTGCAATAAGAA
TGCTATATTTGACAAATTAATTATCTTTCAACTAGCTTTC
CCCCTTAATCAAATATTAGCTTCTAAGAACATTAATACAG
AATTGTATAGAATGCTACCAGGAATAATCTGTAGCGGTTA
TAACCGTTTACATATGGGTCATCTTTACAATTTGACATTT
CATAATGGAATCAGCTAAGATTCAGTATTTACGGCTTCAT
GTTTTATATTTTTTTTCAGAGACACTTCAGAAAGGAAAAT
CTTCACTTTTTTTCAGACATAACCTTATTTATCACCACAG
CATCTATTAACATTGTGCTTCTTAATCAACAGAAACTTAA
ACTTACAAACTGGGATCATTCTAAAACACCTGTCAGATTG
GCATTTTAAAATACTCTTTAATTTAGAAAACTCCTGTGTG
GCCACTGTCCACTTGAGTTTCTAGATGTTTTGAGTTTTTT
AAAGGAGAGAGAATAATGGAAAAGAGAAATATAGCCAATA
GCCATTAAACTTTAAAAAAACTTAATGAATTTTTATCATT
TTAATAAATATATATCAAGAAAACCTCACTTTATTACAAC
ACATTCATATACAAGCATCTATTATCTAAGTTTTGAACAT
CAAATGTTTATCAAATATTGAAAATAAAGGACAAAACATT
ACTAGGCTATTTAGCTATAACGCAAGAAAATGTTTTAAAA
ATTGGTCCTTGTGGACAATTGTCCAAGTGATCCTACTCAT
ACACTGTATGAATGAGACCTATATTTAATATTAATAGCAA
TAATAAAAAAGCTTTATCTTGGAGAAGCTGGGAGGGCTCA
CTTATTTCCTCCATTTGGCATTTGTTTAAAGAGGCCCAAG
TCAATTAGTAAACTTGGAAAGTGGAATACAGTTTAGCAGG
AAGAGTTGACTGGAGTGGAAGGAAGGATGGCAGGAGAGCC
ACTCTGAACACTTTTCAAATGTACAAATTAAAGATATTAT
TTGGAAAATGTAGACCGAATACATAGTAACGATTATAGAT
TAAGTCCCATTTCTCCAAAATAACTTTCCAAAAACTAAAG
TCTTTACATTCTTTAAGAAAAACCTTATTGATCACCACAT
CATTTATTAACATTGTGCTTCTTAATCAACAGCAAAGTTC
ATACATAAAAACCCACATGCTTTTATAATCTAAATGAGTG
AAATGATGCAAAACAGAGAAAAGTATAATGCATGCCACTG
GTTCGTGAACTTCATTGGACAAGAAAACAAAACAGAACAA
CCCAAAACCCAGAAAACCCAAACCCCAGCAACAGGCAGTT
GCCAGAGAAAAGCTGGAGCAGCCAGTGCTGCTTGCTAACA
GCTCTCCCTCGTTTCCTCCATCCCTACTGAAAAAATGCCA
AATCCAAAAGCAATTGGGCATCAAAAATAAAGGAAGAATA
GAGATGTTGAATCAAAAGTTGAACACAATAGTTCAAAGTT
GAGTTTCCAAACCATATTGATCCACCCTGTGTTGTTTTTT
TTTTTCTCCTGTTTGTTAAATCCCTGCTGTAACTCTGATT
TATCCTTAATTTTCACATTGGCAAAAATTAAGATAAAGTA
AGGCACCAAAATTCGCCCTGTATAACACCTCTCTAAAAGC
CTCATCGCCCATCACAGGCAAGCTAGGAACTTGCAGGGAC
TTCCCTCTCTGTGTAAGACTGCTGACTGCCGCCCCTAGAC
AGGTGTATTTCATTATGTTACATGCTATTTTCATCTGTCA
CACAAGACTGTTAGGTACAAATACTTAACAGAACCATGAA
GCCATTTCATCTAGCTCCCTGTCTTCAGTCTTTTATTTAA
AAAAAATTGTATCATATAGAAGCAGATAACTTTGCTGGTT
ATATTGATTTGCTTACCAAGTAACCCCCTAATTAATTGGC
AAACATGTTGAAATTTCTTAGCTAGTGACAGGCTCCTTGG
GGGGCAATGGAAATATATTGCAAGGGCACATTGTCCCCTA
ATCTAATCTACTGATTTTTTCTGTAAGAAAACTATGATAT
ACTTTTAAGCATTAAGTTCAACTGTTTTCTTGGTAAAAAT
CACCACATTTGTAAGAAGCTCGTTGATGCCTACTATACAG
ATATTATATGCAATCTGCTCTCCAGGCATTAAAACGACAT
GGCATGTTCATGGCATAATTTTATCAGTTGTACAAAACTA
CAAAATCCATTCAAAATAAAATTCATGAGCGCTAACTGAT
CATGCTGTGCATGCTTCAAAGTTCGGTGAGAAGATGGCTC
ATATTTTACTTCCTTTGCTGCAGCACAGTTTGTTACTTGG
TGGTGAAGCCTCCTTTTTCCGTAAGGACTTTTTCCAAGAT
TCATTTACATTGTTTCTTTCATTATATCCAGTCTCAAAAT
AATCGTAAAATTGGCCCTTGCACTCAAAAGCAAGGTCATT
TCCCACAGGTTCATGGCTGAGGGGGCCACCATCTCTGTTG
GTGTCATTATTTGCTTTCTCATCATTTAATTTGGCCTTTT
CCTGAACGCCAAGTGATCTGACATTAGTGACAAAGATTTC
GTTAGCAGGTATCTGGCCATCACTCTTGTAAACAGATGCA
CTGCCTACATCGAAATCCACCTGGTGGGAACAACTGGGTA
AAGGCAAAGAGGGAGAGGAAGAGGAGGATGAGGAGGAGGA
AGAGGTGGAGGGAGAGGATGCAGCAGTGGAGGCACTTCCG
ACATTAGCATTGACAGAAAGGGGCAAATTTAGGTAGTGGC
CACCACATTCTTGGTAAAAGCAGCAGGCATGAAACTTTTC
ACATTCCTCTTTGGCCATCCGTGGTCGTTTTCGGTAAGGG
CAGTCTTGAGCCATAAACCACTCTTGGGCGGAGGTGCCAT
TGAAAGAGCAGGCAGGGAAGCACCAGTTATTCTGCATGAT
AATTTCTCCATGGATCCTTTTCATCAAATTGTTTATAAGG
ACAGATCTTCGGAGATACACTTCAGGATCATCGATAAACT
TTAGCTTTTCTAAGGACATATAAAGGATGTGGGCTCGTTC
CTCAAAAATTGAGATGGTCTACAAACCAAAGGGAAAAAAA
AAAAAAAGGAAGAGAGAAAGCTTAGAAAATGGACTATATA
AAAATATCATCACAGCATACTTCTTTCTTGGCACTGTCTG
GGCCTGGGCATGTTGTGGTCTTGTTCCCCAGGGTTCATTT
AGAAAGCCTGTCCCCGGTTCTGCCAACGTTGGCTTCCTCA
GTTGGCTGGAGCGCCCACCCACTTCCTGACTCGGTGTGGT
CAGCACTGGGTAATCAAGCCACAGTGCAGACCTCAGGACA
GACAGGTCAGGTGGTTGATCTATTATGTCCCAGTAAGGAA
GATGCTAAAACACAAAACTAATCTAAGCTATTAGAAATCA
GGACAGCAGGTCCTTTCGGAGTTGGGGTGAGTGGAGGGAG
GGGTGGTGCTAGAAGCAGGCACAAGGAGGATTCTGGTTGC
TGGTTATGTTTTGGTTCTTGACCTGGATGTTAGTTACATG
AGCATGTTCACCTCATGAAATTCATCAAGCTGTACTGTGA
TACTTGTACTTTTTTATGTGTGTGTATACAAATACACACA
CACACAGGACACGTAACTCATATTGTACATCAATACATGT
TTCTAAAACATTGTACATCAATACATGTTTCATTGCCAAG
ATGCAAGTCATAATGAATATACTTCAAACCCTGGTCTAGC
CATCAAGGAGCATGATATTTGGCTTTTAATGCTGTCCCCC
TTTTAATTCTTTGGGTTTCATACTTGCAATTATTTTTGCC
TGATACAAGGACAACAATAATTAATGAGGCTTGGACCTTG
ACAGAATCTGTCAGTTGAAGAACCAAAGTGGCTTCCTTGT
GGAGCTGAGTGGGAGACGAGATGGCGAGAGGAAATGAGAG
GACTCACTCCTGAGCTGTGTGACACTATCACTATGTGATG
GTTGGTGCAAATCCAGTAGCAATTGGGAAACTGCTATAAC
CACAACACAGAAACTAAAAAGGAAGTAAACTGCTTGTATC
CTGGGGACCAGTTATTCCAGGTCATCAAAACTACAAATCG
GCAGCATAACCTGAGGAGCTATGAACTAAACCAGCTCAGA
CTGACCAAAGGCAGGGACTCCACATGCATGGAAAAGCTCA
GTGCCCACCAATGCATTCTGCCATCTTTCTATGAGCAAGG
TAAAAGCAACATCTAAAGGATGAGGTGGCAGAGGGGGAAG
GCAAGAGGAGACAGAGCAGAAGATGAATTGAAAATCCTCT
CTGCATTTCAGACAACTATGGTCTGAGGTTATACCCGCCT
CAATTAAATCAGCAGGTAGTTATTGAAGGAAGGTAGTTAC
CTAAAGAGAAAAGAACTGATATTTCAAAAGTTTAGATTCC
CAATTTCATAATTTTATAGAATATTCCCATCTTGTTATTA
CTATTTTTTACTATACCTACAAAAAAAGTTAGCTTTGGTC
TTTTCTTGGAAATCAAGTCTATGTTTCAACAAACTTATAT
GTAACCAATGTCCAATGAAGTGCATATTTCTACTTGTATG
CACACATTCAAGGATGGTGAGTCTACCCATAAGAAGTCAG
GAAAAGCCCTGCGTAACCACCCCCACGTGGACACACACGG
ATGTAGCATTGGCTGCAGGAGCCAGAACTCAGACTGGGGA
GAACACGACAGGAAAGAACAAGTGCATTCTCAGACACAAA
AGTGAGGAAGGACCATAACCCGAAATGCAACCTGAGGAAT
ATTAAAGCATACATTAAAAAAAAATTCCTTGGATTACATA
ATTTTGCTTTTTCTGGGTAGGAGAGCTCTTGCCAACTTTT
TCTTCAAGTACTTGTGAAAAATAACACAGGACCCAAAAAA
GTGACAACAATTAATGAGGCTCCACTGAAAAGTGGCTCAT
TTTCATTGCTTGGGTGAAACAATTTAATTTCTGGAAGTGG
ATCAAGCAACTGTTACTAAGTATCTTAAATTCTTAATAAA
AATAATGACTATTAAAAAAAACATACTTTATGGCTACAGC
TGCTGAGTGGTGGGTGAAAATCCTCTTCTTCCACATACTT
CCTCTTAAAGTATGTGATCTTGGATGTTGTTATAGGATTT
GAAATTCCCCTGTAATGTGATCCTGTGGTAATAAATCAGA
TATGACAAATGACATGCGGTTTGCCAGAGGTTCTCCAAAC
AAAATACTTTCCTTTCCTTCTAGAGGATAACTTGGCTACA
TATTTGTCTGTACATGTGGTGATTAAAAATAAACATTGGT
CTTAATAGTTGCTATCATATGGAATCCTATGACCCAGGCT
AAGAAAAGATTTCTAGGCAATTATAGAGGAAAACGACATA
TTTTAGCATTTACTAAATACACAGAATCTTAATTTTATGC
AAAAGGAAACTGCAACATTCATAAAGGGGAGGAGTGTAAT
TACTCTGAATATATTAGTATTTATTTAAATTGTTGAATTA
AACCCATGATAACATATCACCACTGTTCAAATGTATACAT
CTTTAACTCTAACCACTGATAACCAAACAACTCTAAAATA
TTACTTGCTTTAGGTTAGTAAACAAATAGTTATCTGCACA
TTGGAATTATAACGTTCCTTTTTTTCAAAATACAAAATTC
AATTTTTTTAATTTTGAACTAAAATTTTGAGTAACTAATG
TTCTTTTCATTCTCCAAGATGTACTATGTCAACCATGAAG
CCCACAGCTTTCAATCTTTTTTAGCAAAACAAACTTCATT
GAGTACTTGTTTTATATTTTTGTTTCTTTTAAAAAATAGG
TAGTACTGCATAGAAATCCAAAGGAATTTAAAACAATTGT
GTCCTTAACTCACTTATGCCAGAGGTTGCAAAATTTTTTG
TGTGAAATGTCAGACTTTGGTGATGACCTTGAGCAGTAGG
GTATAAATAACTCCCTCAGGCTTAGCGTTCCAATAATGGA
ACACTGGGCATAAATGGGTTAATAAAGAAAAGAGGCACAT
AGCTGCTGGCTCAAAGTGCAGATTCCTTGGTGTCATTGTT
GAGCCCACCATAGCTTTCATAGTTGTGAGAGAACCATCCA
GTTCCACAGGGTGGAAAACCAAAACCCAAATTCAGAGTTT
CAATATCTAGTTTGGCCCTCTTAGTAATATAGACACATGA
CTTATATGCAAGCAGCAGCACAGGTAGACACAGGTTTAAA
TGCAATTTAAACATCACCTCTGGTCCTCTCTCTGGAGCTC
TGGACTCACTTATGAGAGGCACGCAGGCAGCCCGGTAAGT
CCTTGGAGCTTTAGCTCTCCTGGCTTAGAAGGGCACCCAG
ACACCATTTCCTGTCCACCAGGCTGGCTGCAGAGGGCAGC
CAGGGGCGGGGGTTGGGGGAAATCAAGGGCAATACCTGCC
AGCGGGGGACCAGCTCCCCGGTCTCCCTGCAAAGGAGCCT
GTGCTGGCCCTGGGGGGCTTGGGCTTCCGTAGCTGTCAGC
CTCCCATAGTGTTTGGTACCCAGCAATTTCAGCAGCTCCT
TCCGAGACAATGGGCTCGCAGAATCTATTCATGGACAGAA
CCAGAGTCATCTCTGACAGCCTCAGATCTGAAAAGAAAAT
TAAAAAAAAAAACAAGAATGAAGAAAATAGCCCTAATCAA
GAGCCAGCCAAGGGATGGCCTTGGCATCTTCATTTCTTTG
CTTTGGGAAACTTTTACTTCTTGCCCCTCCCCTTCACCCT
TCGACATTTTATTATTTTTTCAAAGAAAACCTCGGCAAAC
TCTCTTGCTGCTATTAGCTCAGCCTCTGTGTTCAGCAATC
TGCATTTCATGGGCGGATCTTTAAAACCCCATTTCTTATT
GTTCTCAGATTCCCCTCAGTCCTCTTCTAGACAGCTGCTT
TGCTTCCCAAACACATTTTCCTCTGACCTTCCAAAGAAAA
TGTACCACTTAGAAGCCAAAACCCTTGCGCTTCCTTTCTA
TTAATAAAGCAAAATCAATTTTCTAGTCAATCCCCCGGGA
GCCTCCTTTGATGAAATCCACTAATCAATCAAAAGAAAAG
GGCAGGGGAAGCAGAAATCTCCACCGTAATTCCGACTGAT
GCTCTGAGGTTCGGTCTGTTCCGCTGCCCCCTGCACCCTC
CTCCTCTCGTTTCCGCAGGCCAGTTCCTCTACAACATGCT
GGGGCTCCCTCCACTTTCTTCTCCCAAAGCAAAGCAGACA
GAGAGACACTTGGTAGTTGTTTCCACCAGCCCTGATCGGC
CTGAACTGGATCTGCCTCCAGTCAAAACACTGCGAGATGA
AGACAGAAAATTGGCTCCAGTTTCAAGCCGTGAGTTGCAG
TCCCACAGGAGCCAAGCACAACATCAACGGAGCAGGCAGA
ATATTAAACAGGAGCCAGGCTCTGGGGCCAGAGGCAGCCA
ACAACTCTTTACACTGCAAAGCCCAGACACAGAGCAGAAA
CTTTCCAAGAGGCGACACATCACTGCCCTTCTCTCCAGTT
CACGCCCTTCTCTCCCTTGGACCTGCAGGGAGATGGGAGC
CTCTCTGCTCTGTTAGGCTTCCTGGGCCCCTCCATAGCTC
AGGCAGTGAGGCCGCTTTCATGGGGGCTCTGTGTCTTCAC
TTGGTCCTATGCAGGTCTCAAGGTAGGGTCAAGAGTAAGT
TCAAGGGAGAAGAGAGTCTGATAAGAAAGTAAAAAGACCT
AGGGCCATAGACCAGTCGTGACAGTAGCGCAGCCTCAGTG
CCTTGTTAACTGCCAATCCCTTTAGGAGACCCAAGCCCCC
ACTATCCCACTTTGTGGTTTCAAGAACTGTCACACAAGTG
ATGTCAGGCTCGCTTTCTGAAGATTGATTGTCTTTCAAAT
ATAAACTAAGGGCTCAATTCTTGCTTTCTTTTCCAAATGA
TACAGCTGGTAATGTTTTGGGGAAAGAGTGAATCTATCAT
TGTCTCATGGGAGACTATTATTACCTACATGATATAAAAA
GGGTCCACTTCCAAGGAAAAGGAGGAAACAGCAGGGTAAG
GCGAAATAGCATCATTAAAGTGACAATGTCCTTCTGACTA
AAAGAGGAGCTCTTGGCAGCAATGACTCTACCTTTCACCC
AGTCTTCTCTCTGAGGTCTCAAATTCTGTCCCAACCACAT
TGAATAATGAAGTAAGACCTTCTGACAGACAGGGAAGGTG
TACAGGTCAGTGGAGAGAATTAGGACTCAACTGATTTGGG
CTGCTAAACCACCTCCCCCTTCTCTTTTAAGATGCCCTCC
AAAGAGACATCAGTAAGGACTTATTAGTAAACCTTTTTCC
AAGTGGGGAAAAGAAAGGTTCAATTAAATCTTTATAAAGA
AATGATAGGACATGTCATTTATTTTTCTCTTTGAGTCATC
AAGAAAGCAATTTAGCCTACATCGATTTAACAAATTAAGC
CCTTCTGTCTATCAGCACTTCTCAAACTCCACATCCAAGT
AGGGTATCAAAGTTCATGATTTATTCCCTGGAAGACTCTG
ATGAAATGGTCCAGTTTCTTAACCTATTCTAACAGACAAT
CGTATCAGGAAATGCTGTTGCCAAGAGCACATGAATTGTG
GCTTTTCAAGAGTCAGTAGCCCTTTCTTACTGAGAGAATC
AACATTTTCCAGCTTGAAGTTTTACACTCACTTTCATGTT
AGATCATGGAAATAAGATCCAAGCCTTTTGCCTATGCAGA
ATTTTATGTCATGTAAACAAAAGCAGGTTAACAAACTCAT
GCCCCTTAAGAAAGAAAAGCATTTGCAGCAATTACTTTTG
TTTAATAGGACATTATATGGGCCCTGTGCTGTTTTATGTT
CTTCAGAGTTTGTTTATATTTTAATGACTTTTTGATAGTA
GCTTTTTTGGTTGCTGGGGATTTCAGTGTTTCTATTTGTT
AGTATTATTTCCACCATATGAGATCCTATTATGCATTTGA
ACTTGAAACATGGCATAACAGTTTTTATCCTGGCTATTTT
TTTGTTCTACAATATCTCGATTTTAATATCTAATTTTAGA
AAGTTTTTCTTTTTTAAATTGAGAACTGTCACACACAAAA
TCCTAAACTAGAGAGACTGAGTTCTGCAAGTGATTTATGT
AAATCTGAATAAATCATGAATGAGCTGGGATTATTTGGAA
GCAGGAAGGAGATTTTGCAATTGAGTCTTCCTAGTCTATT
TAGAACTTACACTAGCTGTTAACAAATTAAGAAGGCAAAT
TCAATGTTCACAAAAAATTGAACCATGCAGCGGTAAGCAC
AAATGCTTAACATGAATCTTTCTTTGTATTACATGTAGAG
ATCTAAACTGTCATAATTCTCTATACGATGAGATTTACAT
TATAATTCTGCTACTGACGTCAGCAGTTCAAGTCCACAAA
CTCGTGTTCTATTAATATTAAATAAAGACAAATACATACA
TTATGGCAAAATTTATTTTCTACAATCGGAGGTGATGGAT
TCAACAGGCAGGTGTCAGAGTGTGTTTTGTCTCTGCATGG
GTTTAAAAGATTAAAAAAAAAAAGCCCTAACCCCTCATTC
TCAGGCTCCTGCATGTCTGTTCTGTGACCCAGGTGGATGC
AGTGGAATGACACATCCAGCCTCCCCAGAGGACTGAGGGC
TAGAATGTCAAGCTTTTCCAGCAAATGTTCATACTAAAGT
TACCAGACATTTCTATACAATTTGGTTTTTCCAGATGAGT
TGGGCTTGTTCTTTCCTCGATGCAATTATGATGCTAACAG
GAGGTGCTAACACACAAAACAGGGTAGCTATGAAATCAGC
GACACCTTGACTCTAACAAGGGGGCTCCAGGTCATTCTTT
GCCCAACTCTTCTTCCATCTGTCATTGAAAAGTGGAGAGC
ATTTGATTAAGATCATTATAGCAGTTAGCCGTCTGATTCC
AACACTGGAAAGCAGGGAAGTAAAGGGCTATTTCCACCCC
CCGATCCATGCTGCCAGCCTTAAATGGCATCAAGCCCCTG
ACCTCCACATTGTCCTAAAGTGATCTCAACAGCTTCTCCG
GCTCCTGGTGGTAGTAGTGGAAGGGCCTAGATGGACGAGC
AAAATCCTTCAACCCTTCTAAACAGACAGATGTCGCTTTT
CTGCCGGTCCCTGCAGTACACCTGTCTGCCCTGGAAAGTA
CATTTCTCAGCTGCAGCCCCGCGAGGCCAAGAGCTTGAAG
CTGGGTCTTGTGTTTGGGGCTGCAGGTGCTGGGCCTAGGG
AGCATGAAGGGGTGCCTAAGGTTGGAGAGGGGAGGTCCGA
GGTTCGGAGGGCAGACCTCTTGAAGGCGGGCGGCAGCCAC
CAACCATATCCTGGCTCCCGCACAGACACACCCCCGGGGG
GTCGGTGCCGCAGCCCTCAGCCCCTCCTGGGGTAGCCAGC
AGCGCCCGCCGGCCGCTGGCCACAGGAGAAAGTAAACAAC
ACCCCAAGTGTCCGGGAACAAAGGCAAGTTGTCTTCCTAC
GGTGCCGGAGCCGTGTGCCTCTTCTGGAGAATAAGAGCTA
TTATTATTCTTTATGTCTTATCCTTTTTTTTTTCAGCCAA
GTTTCCTTCTAAGGGAAATAAACACCAAAGGTAGGATTCC
AAGGAAATGACTCACGGCGGCTGGCAGGGCTCTGGCGGGG
CTGGCCCGGGCCCCCGCGCTCCAGCCCGCAGCAGATGCCG
GCCAGGCCCTCCCTCCCTCGCCGGCCAAACAGGCTGGAAG
CCCGCGGCTGCGGGAGCGCCCCGCGCCCGTGGGACCTGGC
GGCGAGGACGCCTCTTCTCTGCTTCTCCGGCCGCAGCCGG
GCACTCGGAAAGTTGCTAGGGCCGAAGAGGCGGGAGGGGA
GGAAGGGAGGAGAGAAGCGGAGGCGTGGACCAGGCGGGCA
GCAGCCTCAGCCCGCCGGGGAGGTGAGCTGAGGACAGAGG
AGCCGCCGCCGCCTGCAGCGCGGCTTGGCTGCTGGGGAGG
AGGGTGCGGGGGCGGAGGTGGCGGGGGACAGAAGGTGTCA
GCTACTGCATCAATTCTTTTTTCTTGCAAACGCGCGCTCC
TGACATCCACAATCCTTCCCTCCCCATCTGCCAAACGCCG
CGGCGTCCGGACCTGGGGGCACTTCTCCTACTGACCCCGG
TCCCCGAGGATGAGGGGCTAAGCGGCCACCGAGGACCCTG
AGGTCTCACCAGAGCTGCTGACCCCACCCGTCCCTGGAGT
TGTCTCGGTGCGCGCGGGTGGCAACCCAAGCAGCCCTAGA
GGAGGCGGCGATTCCCGCCCTGGTGAAGGCGCCGCGGCGC
ACGCCAGCCCCGGGAAAAGCCCGCGCCGCCTCCGCGCCCA
GCTGTGCTTTGGCCCCCACGCCGCTCAGGCCCCGCTGCGA
GTCCACTCGGTGACCTGGGGGCAGCCCTGGTGCCGGGAGG
GCGTGCGGGAGGCCGTGTCGGTTTCCGTCTGCGGGGGCAG
GAGCCCCGGGGGACCCTCGCCCTCCACCCGGCCCGGCCCG
GCCCTTCCGCCCCCGCTGCCTGCGCCCAGCCCGGCTCTTA
CCGCGGGGTCAGCAGGGAGGCGGCGGCCGCGGCGCTCGAG
CTGCTGCTGGTCCGCTCTGGGCTTGGCGCCAGCCCGGCAG
CCGGTGCACACTCGCGCAGGTCCGGGTCCCGGCCCGGCGG
CCCGCTCGGCGGTGACCGCGGTTGTGCGGCGGGCGAGGGT
CCCGGCAGGTCCCGCCGCCGCGACTGGGGCGCTGCGCGGC
CGTCGCTGCAGACGGTTATGGTAATGAGCGGCTCTGTCTA
GCGAGGAGCGTGTGAAACCCGTCAATCCTGTTTGCCATTT
CCCCGTGGATTTCCGAGGAGAGGTTCTGCAGGATGCCCCC
AGGGTGAGAGAGGGAACATGACAAGCGCGCCCGCTCTCCC
TCCCTCCCTCTGCTCCCGCCGCCGCCGCCGCTCCTCAGGC
TGCACACGGGGCGCCTTTCCCGCACCCCCACCCCAGCCCG
CCCCCTGCCTCCTTCCCGCCCTCCCTCCTCCTTCTCCTCC
CCTCCCCTCCCGGTGCCCGGGGACACTCGGGCCCAGCTCC
AGCCCGCAGCCCAGACCCCACGCGCTCTAGGGCTCCCGCC
CTATCCCTGGGGGCTCGGCTCCAGCCGAATAATATATTCA
CTCTGCAACCTTCCGAGATGTCTTGTCTTTTTAAATTTGG
TTTAGTTTTGTTGTTGTTGTGTGTGCGTGTGATTAAAAAA
AAAAAAAATCTGTGCCTTTCCCACCCTTTGCAAAAGACTT
TCTTCTCCTTTGCCACAGCAAACGGAGATGAGAAACAGAT
GTCTTTGCAGGACCAAACAGTTATTCTCCCCTCGCCGCCC
GCCCCCGCCTGAACTGCGTACCTACAAAAAAAAGCAAACA
TGGTCCTGCTACAACTTGAATTGGCAACTCTTTCTGGGTG
GGGAGCCTCCAGGGAAAACCTCCAGGAAATAAAAAGTAAT
ACAAGAGGTTGTCCTTGCTCAAGAGAATGTAATTTAAGCC
TTGGAATCAGAATATTTTGCAAATAGCAGTTTTCTCCTAT
AATGGGCTCAATCGGAGTTTGTTTTTAAAAAGCATTAATT
CATAACTTCTGTCTAGGGACCCCTCCATAGTCGAGATGGG
TCATTTCAGGTGTAATGAAGGCAGAGACTTGGAAGGCATA
GATCTAATAAAATCGGTAGAAGGCACCTGCACAAAAGTGT
TACAAAGACTATAATGTTTGTTTACTGCCACTATGCCAGA
TGTGCTAAATATAACACTTCTTTAAAACAGTGATCCTCCG
ACTGTGAAAAACCAAACCTTTGGCTGCCTGGCTCCCTAGG
AATCAAGAAGCCGCACAGACTGAAAATCAAGGGAGGAAGG
AACAAGAACAAGGATGGGGATTAGCATCTGCAAATTGAAC
TCTGTCTAATTTGCATGTTTATTTCTTAGAATTGTAATTA
AATTTGTGTAATAAATGTTTCCATTTCACTTGTACACTTA
AAACTTGGGTGACTGACATGCAGTTGAGTGAATTTTCTTT
TTTTTTTTTAAGCAAATGTAGTTTATTCAATAAAGCAGCA
AACCAATATTAAACATAATTAGAACTAATCTGTTTTAAAG
GTGTTTTGTTGAACTTTGTACATTAAAGACTCTCAGAGGT
TTTAAGGGTATTAGGAAGCTGAGAGATGGCAATTATGCTG
AAAACAGACAAGCCCAGCAGCCTACCAGGAGCATTATTTT
ATTTTTTCCAGAAGACGTTCCAGGGTTGGATGCCTAAAAT
TGGGAATTGGGCATCCATCTTGGCTTTATTCTGAACCATA
TTAAATTTCATTGGCTCACATGCATGATGTTGGCCATTAT
GATGATAATTTAAAAATTGTAAAGATGCCATTTTGTGCAG
TCAATGGAAGTTGCATGTCCAGGTTAGGGATAGAATATAA
TTTTCATTTGGGTCGGAGAGAAGGGTCAGGAAAAGGCACA
AGGGCATTTAAAGCAGTGCAAGTACTTAGAAATCCAAATC
AATATCTAAAACTGGTTATTGTGAAACTCAAATAAAGAAC
TAAATGTGAGGGCTAGAAGGCATGGCTTATTATGGCTTTT
ATCTCCCTATATTAAAGTTTTATAGCATTTAAAGGACTAT
GGGGAAATCCCCACATACACTTGGCTGTGTCAAAATACAT
AAAACCAAAAGGAGCGAATTAAGCATAAAATTGAGAAATA
ACATGAGACTAAGTATCAGCATGGGTGCACTGGCATCTTT
GGAGCTGTGGCTTTGAGAAACGAGCCTTCTGGGAAACTGG
CATTGCCCTTGGGTCGAGAAGACTCTTGGCTTTTATGTTA
CAGCAAAATGATATCACAAGTATCAAGTCATTGTACTTCA
CAGCATCGTTGCAGTTCTGGATATGAACTAGACCCTGTCC
TCATCAGATACATTAGGTTAGCATGTTTTACTGACAGCTT
TCTCTGCCCTGCTTTTAATCCCAAGCTTAATGTTTTCTGA
GATCCAGTGCCCAACTGTTGACAACATGAGCCTGTGTCTA
CAAGTACAAAAGGCAGTCAAATGTCTATGGAAAGAGAAAC
CTCATTACAAATTTAAGGTGAGTATGTGGTAGCCATGACA
TGAAAAAAATAACTATAAACCAATAGTGAAATATTAGGAA
TGAGTAAATGTTATTTATAATGAGGTACAATATTCAACTG
AGAACTATGATGTCATCATTTTGGGGTGTGTGTGTGTGTG
TGTGTGTGTGTGTGTGTGTGAGACGTTCCAAATAGAAGTT
TGACTATAAAACTTAAAATACTTTGAGCTGCAAATTTACT
GAAGGAAGTGGTTGTTTTCCTTCAGTTAACAAAGAGACTT
CCAGACTTAAAATTGCTGAAACCCATTTCACAAAACAACC
CATTTTTGTGATTTGTCTGATAGGGAGATTTCACAAGTAA
AATTTGGCTTATTCAGATTGTTGTGGACACAGTGCCCACT
TGGATTAATTGAAAGTTTGAATTACTGGCTTAAAAAAAAT
AGACCATTTTTGGCCTGGCACGGTGGCTCATGCCTGTAAT
CCCAGCACTTTGGGAGGCCGAGGTGGGCAGATCACTTAAG
GTCAGGAGTTCAAGACCAGCCTGACTAACATGGTGAAACA
CCGTCTCTACTAAAAATACAAAAAATTAGCCAGGTGTGGT
GGCGGGTACCTCTACTCCCAGCTACTTAGGAGGCTGAGGC
AGGATAATCGTTTGAACCCAGGAGCTAGAGGTTGCAGTGA
GCCAAGACTGTACCACTGCACTCCAGCCTGGGTGCAACAG
AGCAAGACTCCATCTCAAAAACAAAGAAAAGACCACATTT
TTATGACAAGATGAAGCATCTGTACCCAATCTCTTCAATT
CCTCTTCTATTCTAAAACCTTTTCCTCTGAGGCTTTCTTA
TCCCATCGCTCTATTGAACTGTTCTTGTCAATGTCACCAG
TGACCTCCAGGTTGTTAAATCCAAAGGCCATTTTGCATCT
ATCTAGTGACACATAAGCAGCATTTGACCCCGCTGCCCAC
CCCCTCCTCCTTCAAACATCTGTATCCTGGGACATCACAC
CCACCTGGTTTGCCTCCTGCCTCACTGGTGGTTCCTTCTC
AGCCTCCTTTGCTGGTTCCCCCCCTTCTCTAAGACCTCTG
GATGTTGGGGTGCCTCAAGCTCAGTCCTTGCACCTTGGCT
CTTCTCTATGGCCCTCTCTTGTGATCTCATCTAGTCTCTT
GCCTTCAAATACTGTCTATATTCTGATGACTCCCAAATTC
ATATCTCTAGCCCAGACTCTCTCCTGACTTCCAGACTACA
TGTAGATGCCTCATAGGTATCACACACTTTATAGATCCAA
AACTCAACCCCTAATTATTTCTGCTTTCCCAACTTATGCC
ACTGTTAATAGTCTCCATGAATAAACAGTAGTATTTTTCT
AGTTGCACTGACAAAAATCCTTAGTCATCTTTGACTTTTT
TCCCTTCATCTCCTCTATCTAATGCATCAGACAGTCCTCG
AGACGCTACCTTTAATATTTTTCTTGACGTTGATCACCTC
TCATCATCTCTACCACCACCATTCTGGTCCATGCTTTCAT
CATCATCTTCTGCCCAGGATCTTACAATGGCCTCCTAACT
GATCTCCCTGCTTACGTCTTTGGTCCTCCCTCCAGTTCAA
TCCCAGGTCAACAGCAACGGTGTCAATTTTTGCCAAAGCT
CCCCATTCCAAAGTAAAAGCCACGTTTTTGCCATAGCCTA
CAAAGACTAGAAGTCTCTCTTTATTTCTCTGATCTCACTC
TGCCTCCAACCACTCCAGCCACTCCGGCCTCCTCTGTTTC
TTTAACCTCCAGCCTTGCTTTCCTCAGAACATTTGCACTG
GCTCTGTCCTCTTCCTGTGGAGCTCTTTCCTCGGGTGGCT
GCACAGACACATGGTCATGTCTTCCACATCCCTGCTCAAC
TATCACCTTCTTAATAAGCCCTGACCACTATGATTGAAAT
TCTAACATTTCACCTTTATAGCCTGCTTGATTTTCATCCA
GAGGATAAAACAAAGATCACCTTCTAATCTTTTATGCATG
TCTTCAATTTATGACATCTCTTCTTCCACTAGAAAGTAAG
GTCCATACGGGCAGGGACTTTTGTCTTTTTTGTTAGCCCC
CATCACTTCAGCACCTAGCACAGTGCAAGTGCTTGGCATA
TTGAAAGCACTCAATAAATATATAAAGATTGATTGAACAA
CTGACTGACAGTTTCATGTATATATAGAACCCAAACAAGA
CTAAAATAGTGCTAGTCTAATCTAGTATGTGTAGAATGAT
GAAACAGGCAGTTAGTTTTATTACCTCATTTGCCTCCCAG
AATCCTCTGGCCTAGAGCTGCCATCTTCCCTGCAACCTTT
CAGGACCTGAAGATACTACCCAGATTCCTGGGACCCAGTG
GTTTCATGTTGCCCTCCCTTCCTGAGAGTCCCCAGTACTA
GACTTTATCCAAGTGGATGCTAGTTCTCTGGACCAGCCTG
CCTTGCCCCCAAAGCAGATTTTCATCATTGCCAAGATGCT
TGTGCTAAGCCACAGTCTTATGCAAGATTACAAAGTGTGT
AAAGTTGCTCTCCAGGAGCCTATGATATAATTTCTTGGCA
TAGCCACCCTTTCAGAACTCCTCCACTTTCTTTCTTGTCC
TCCTTCAAAAGTCATTTGGAAGCACTTCAATAATTATGTG
CATTTTATATGCGAGAATTGATCTAGGTACTGCAGTTGAA
GTAGAGATTAATAAGACACTGTTCCTACACTTATGGTTTG
TCAATATAGTGAGTAGCATAAGACACTCATAGACATGATG
CTACTATTTAGTAAGTCGGGGCACAGCGGACGCCATGGGA
GTTCCATGGTGAGACGATCACATCCAGCTGGGAGAGTCAG
AAAGACTTAGTGAAGAAAGTAAAACTGAAGTTGATCTTGA
AGATGGGTAGCTCTCAATGGGTGGAAAAGGGGATTGAGTG
AAATGTGGAGGAAACAATTTGAGGAAAGGCACATAGCTTG
GAAAGCAACAGAAATCTTTGAGGGGAGTGAGTGTTCTGGT
TTTACTAGTGGGTACGTGAAAATAGAAGTGTATCATAATA
CAGTGTATCTTAATATTGTGAATGATAATACATAATACAG
TGTATCTCAATATATAATGAAGAACAAGATGAGTTTGGTC
TGAATTTAATAAGCAATGGGGAACATTCAAGTTTTCAAAC
TGGACGATGATACGGTCAAAGCTGAGCTTTAGGAAGAGGG
ACGTGCAGTGGGGAGTGGTGCTGGGGCTTGTGAGTAAGAA
GCTCTTTTGGGAGTCTAGGGAGGAAAACCGCAGGTCTGCA
TGAGACAGGGCCTCTGAATGAGAGCCCCTTCAAGTGTGAG
GTTACACTGAGTTGGAATCTGCAGGATATAAATACTGTCT
GTGGGGAAGAGAAGAAAGATGCCTCTAATGTTACTACCTG
AGTGATGTTACCACTACTGTGTGGCTGAGTAAACCCGTAG
CAAATGAAAAGCAGGTATGAAGGGAATAGCATGTGTTGGT
TCTGGGCATTTTGAGTATGAAGTGTAGATGGGGATGCTCA
CTAGGTAGCTGAATATTCCAGTCTAGGTGTGGACACCATA
TGAGAGCAAATCACAGAAATTTATGATTATTTCAATAAAC
ATTAAGGTTGAAGTCTTAGGACTTAATAATTATTGAAGAC
ATTTCAGAGAATTAAACAGTAAAGGGTTTAGGTCAGCATC
TTGAAGAATCTGATAAATGCATTTGTTCAGAGATACAAAA
AATGACATTATGGGCTTCATGTGTGCCCTCTTTCAGGAAT
GTTTGTATTTAATAGTGTACAAAAACACTTTTGGCTAAAA
CTTAAAATAAAATATTTGGGATGGGATGGTGGAGTTTGGG
TAGCAGGCAGTCTCCTCTAATTGCCCTGATATCATGACAC
AGAAGTAGTCATGTAGTGGGCTTCCTCATGTGGCTGAATT
TACTTATTTCCCATCACAGGTGGAAAGTGATTTGATATTT
CATAGATAATCCTGCAATAATTCCTGAAAAGATGTAAATC
ATTGATAATGAGCCTCGAGTGTTATCTCTCTCTGGGATAT
TTGTATTTTAATAGGCGTCTCATAATACTACAAAAACTTT
AATCAAAGCAATTAATAACTAATGACATGATTTCAGATGT
AATACAAGCTAATGAGTATTATTTCTGAATGGAAATTACT
ATATATATATATATATATATACATATATATATATATATAT
ATATATATATGGAGAGAGAGAGAGAGAGAGAGACACTTGC
TCAAGGTACTATTTTGGAAAACCTATATTAGTAAATAGGT
AGGAATGGTTTACAGTAAACATATCAATCCTTTTTTAATT
AAAAAAATTAGAGTTAGAGTGTCACTGTTGCCCAGGCTGG
AGTCCAGTAGAGTGATCACAACCCATTGCTGCCTTCAACT
CCTGGGCTTAAGCGATTTTCCCACCTCAGCTTCCCAAGTA
GCTGGAACTACACACACACACATCATCACTCCTGGCTATT
TTTTTATTTTTTGTAGAGATGGAGGTCTTGCTTTGTTTCT
CAGGCTGGTCTCAAACTCCTGGATTCCAGTGATCCTCCAG
CTCCCAAAGTGCTGGTCCAAAGTGCTGGGATTACAGGTAT
GAACCACCACACCTGACCCATACCAATTATTTGTAAAGAG
ACATTATTCTAACATCCTTGGTAACTTTTTCAATTATAGA
TTTTCAGTTCAAATACATTTAATGCTATTAATATTATATC
AGCTAAAAGAGTATGGTAACCTGCCGGGCACTGTGGCTCA
CACCTGTAATCCCAATACTTTGGGAGGCCAAGGCAGGTGG
ATTGCTTCAGCTCAGGACTTCAAGACTAAACTGGGCAACA
TAGCAAGACCCCGTCTCTATATCAAGAACAACAATAATCA
TCATAATAAAAAGAGTGTGGTAATCATGTGCACATCAACC
TCAATATTCATCCCAAGTCTTCAGGGAGAAGATGGGTCTT
AAGTTAGGGATGAAATTTGGATGGGACCTAGATAACCAGA
AGGGAGGAGGAAAGGAACCTTCTTGGAGGTTAAGGGATAA
CATCCATGAGTTCCACAAGTGAAAGAACACAATGCGCCAG
GCATGAGGGCACTGCATGAGTTAAAGCCAACTTTAAAAAT
AGTCACATTAGAGAAGACGGCAGTGTTATTGGAGGGAAAG
CACAGAAGGTGGAAGGAGGTTTTTAAGTAAAAGATGGTGA
AAGAGTGTGTGGGGTATGTGTGTATATTAGAGGTGTGGCA
GTTCAAACATTTTACACAATGAAATGAGATAGTAAGTAAA
TAAGAAAAATTGTGACATGGATATCTTCTGGGAATATTAC
CTTTCTTTGTTCCCCTTTCCTTCTCTTCTTCCAAGGAGAA
TGTTCCTCATTTATCCTCTTCCTGCCTTTGGCAGTAAGGG
TCTGTACAGTTTTTTATTGACCAGAAATCTAAACACATGG
GTCTGCATGGTGCCAGAGCACAAATTCAGAAGTATGAATG
ACTGAAGAAGGAGTGGAGTGTTTAATCCAAAATCTGAAGG
TAGATTTTGGTGAGAGCTGGGAGAGGCTGTGTGGGGTTGT
GTGAGGGCCTCCACAGCTGGAAAATAGCATGTACCCCAGC
TTACACCTAAATACTCTGGCCATGCAACAGGAGGAGGTTC
CAAAAATCATATCAGTGTCATCCTGTTAAAAAAAAAAAAG
ATATAAGTGGCTGGGTGTGGTGGCTCACACCTGTAATCCC
AGTATTTTGGGAGGCCAAGGCAGGCAGATCATGAGGTCAA
GAGATCGAGACTATCCTGACCAACATGGTGAAACCCCATC
TCTACTGAAAATATAAAAATTAGCCCAGTGTAGTGGCACG
CACCTGTAGTCCCACCTACTCAGGAGGCTGAGGCAGGAGA
ATCGCTTGAACCCGGGAGGTGGAGGTTGCAGTGAGCCGAG
ATCATGCCACTGCACTCCAGCCTGGCAACAGAGTGAGACT
CTGACTCAAAAAAGGAAAAAAAAAAAAAACGGTATAAGCT
GTTAGTCTGTTTGTGTAGCTATGAAAGGATACCTGTGGCT
GGTAATTTATGAAGAAGAGAGGTTTATTTGGCTCACGGGT
TCTGCAAGCTGTACAAGAAGAATCATGCCAGCATCTGCTT
CTGGTGAGAGCCTCAGGGAGCTTACAATCATGGTAAAAGG
CAAAGGAGGAGCCTGTATCACATAGAGAGAAAGAAAACAA
GAGAGAGGAGAGAAGTGCCATGCTCTTTTTAAAAAGTAGC
TCTCATATGAACTCACGGAGTGAGAACTCACTCATTACCA
CGAGGATGGCACCAAGCCATTCCTGGGGAATTTTCCCCAC
TCCCAACACTGGGAATCACATTTCAACTTAAGATTCAGAG
GGGACATATCAAACCATATCATAAGCCAAAGAAAATGACA
TCCAAAAAGCTGGCAGTCTGTAGAGAAACTGAAGCTCCTA
ATAATCGGATTTCAAGGCTCCTTTCCTTCTCAATTTGCCC
CTTCTGTACATTGATATAAAACAGATAGGCTAAACCGTTT
ATGAGGCTTAATATTCATTCATGGGATATATTTGTGATAC
TGCAATGTCATCACAATCAAGAAGCATTTATTAAGTGAAT
AATCGTCACACTAGTACATAGAGAATTAATCCAACATAAT
TTTCTTAGGAGCTGGAGGATTTGCAGATATTGGCAGTATT
TTTTTAAGCTTATCCTTCACCTTATTCTTTTAATTTTTAA
TTCATTTTTAGAAACAGGGTCTCACTCTGTCACCTGGGCT
GGAATGTAGTGGTGAGATCATAGTTCATTGTAACTTTAAA
CTTCTGGCCTCAAGTGATCCTACCCCCTTAGACTCCCAAA
GAATTGGGATTACAGACATGAGCCACTGCGCCTGGCCCCT
TCACTTTATACATATGGAATTTCTGCAAGTCTTTTCATCT
TAATGTATAGCTAGTCTATTTTGTTTTTAGCATTTTAAAA
ATACTAAAGCCTCAAAGAAAAGTTTTGGTAACTGACAAGG
GCAAGAATATATTCCAATTAAGTAAAAATATGAGTTATGT
AAGAAAGTATAGAGATTTAAGTGTGGCCCTAATTATATGT
ATTCAATAGCATTAAATTTATTTTAGGTAGTATGCTTTTT
CTTGACTAAAATAATTATTACTAGGTTTAAGTGAAATGTG
CGTACTTGTCAACAAGCATTGATTTTCCTAGGTCAAACAT
TTTACAGTAGGGAACTAGGATATGTAAAACAGAATTATGA
AAGCATAAATTCCTAATTAGGATGAAAACAAGGGAAACAC
AGCATTTGCTCATCATTGTTCCCATTTGTAAGCATTAGCT
TTGACTTGATTTAGAGTTCTTTGATGTAACATTCATGTAT
AGAATGCAAGGAGAGTAAACTGACTATCAATAACTAGTGT
CAGGAGAGGGCAACGAAGGAATCATGTTCCGGCTGAGAAA
TACCTGGAGACAAATTAATTTTTGAGCATTTCATTTTATA
TTACTACTTTCTGTGTGGCATAAAATATGTAGGCATATCA
AAGTTCATAACAAAAACTGCTTATACCATCGATGTATTTA
TTTTCAACAATGTAAAGGGAAAAGCATACAATTGGCGGGG
GAGAGGGAGAGAGAGAGAGAGAGAAACAGAAAGAGAGAGA
AAGAGAGAAAGACAACCTGCAGCAGACATCACCTGAGTGG
GAAATTACACACCCTGCACACACAGGCGAGCTCTGCACAC
ACACGCACAGAATTCATCTCTGACAATTTAATTGTTTAAT
GGTAGGACTAACAAGGAATCCTTTCTAAAGTAATGGCATA
TAAAGGCTTCCCAGTGAAGTTAATATTCCTGCTGCATTTG
ATGGGTGTTTCCCATTTGTGCAGTTCTGCCCTACCAGACT
CCTGGTGTTTGATGATGGGGAGACAGGAGGGGCGGTGGTG
TCTGTATTCAATAGCAGAATCTGGAGAATGCCTTAGCCTG
TGACCTTAGCAATAAATCCCAGGCCACGATTGGCACCGGA
GCAGTTGCTCACATTGGTTGTAATGTCTTGGCTGGCGCTC
CTAGGATCTGGGCTTCCTGAACTGGAGAATATTCTGAGTA
CAAAGTCCTTGCTTGCATCACTGTCTGTTTTCTCTTAGTT
CACTAGAATCGGGGTTTGGCAACCATTTGTGCTGAGGCTG
CAGGACTTCAGTTTGACCAACCTTCTAGATAATGACATGC
ATGATGCCTCTGATGCTATGGTTTACATTTTCATCCTGAG
CTGAAGTCTCCTATCACAGTTCCTTATGCTTCACCTTGTT
CATATCTGTTTTAATTGAATCAAATAACTAAGAATCACTA
TCTCAAGAAACATAAAGTTCTCAGAGCCTAACGTGATCTC
ATTTTGTAGTTTCCATGCTAAAATCAATACATTTTACATT
TTTTACTCAGGTTACCAGGCTTTGGGGGGAAAAAGTTTCA
TTGCCTACGTCAGAGAAACCCAGTGGACGTGGTTTGACCG
CAATAGAAAGTTGCTTTGCTTGGGAGTACGGTTTTCCTTG
GATTGTGGAATGACTCCCGCCATGCTATGTTGGCTCAGCT
TGCAGAAGCACTATCTGTGTCTTTTAGTCTAGGAAAAGGC
TTAGTAGGCAGAGTGGAAAATGACAGACTATTTTTAACAC
AAGCTTTCTATCCCACAGTTCTGGGTCTTACTTCTATTAT
CATTACTTATTCATAGACTTTCATTCCCAAATATCATTAC
CCTTTACAGTAATAGGATCAGCAAAGCAACCACTTAAAAC
AAAACAAACAAACGCAGGAATCCAAATCCTGTGCACAGAA
ACATTTTCTCCACTCTTGTCAGCTCTCTGCCCCACCCTGA
CTACCTGGGGGAGAAGTGGTTCTTACCAGTCGCTAAGAAA
CTCAGCGGCTTCAGAAATGCCAGTGTAACAAAAGGGCTTG
GCCGTGGGGAATGGTGTGAAGGCACCAACTGCTAAGAGAA
CAGGGAGGAGGTAATGAAATCCGAGAACAAACAAGGGAGA
AAGTAGAGAGTGGAGGAAGCTCGGAAGCAGAAAGGAAACT
AAGGAGAAAGATCCACAATGTGTATTCCTTCAGCAGAAAG
CCCTTCTAAAACACACTCCATTTCATTTATAGTGCCATAT
TAACTATTATGACACTGTGCAACATAATGATTGCAGTGTC
ATATAATTATTTCCTGTTTAATAATGATAGCTACATTGTG
TTGAAGAGCTACTATGTGCCAGATGCTTTCGATATGTTAT
TTGATTTGCACAACTTTTAATAATGGGTACGATTATCCCC
ATTTTATAGCTAAGGAGACTGAGGCTTAGAAAGGCCTTAG
TGACTTGTCTAAAGTGGCATGTCTTCATTCAGTGGACCTG
GAAAGTAAATTTAGATCTTATGAGTTCAAAAACTGTGTTT
ATAACCCACTGATTCCCATTGTGTTATACTGCTTTTGAAA
AAATTATTTGAATCTTCATTCATACACCATCTTGTTCCAG
AAATGATTTAAGATGGTATAAGTGCCTTAGAGTTACACAT
ACATCTAAGCAGCTTGCATATAGTTCCAACACTCTACATT
GCATATTTGTTGATTGATTGAACCAGAGAACCTCATTTGT
CAAGAGTTCAGAATTCTTTTGCAGTGGCACAATCACAGCT
CACTGCAGCCTTGACTTCCTGGGCTCAGGTGATTCTCCCA
CCACAGCCTCCTGGGTAGCTGAGACTAGAGTTGCACGCCA
CCACACCTGGCTAAATTTTGTATTTTTTGTAGAGATAGGG
TTTCACTATGTTGCCCATTCTGGTCTCAAATTCCTGGGCT
CAAGTGATCCACCCACCTCAGCCTCCCAAAGTGTTAGAAT
TACAGGCGTGAACCGCCGTGCCCAGCCCCTTTCTATCTTT
AAAAATAGGCCTACCACAAACTCATCTGTTCAGGATGGCT
TGAATACAGAGACAAGAGGCTGGACCAACCAATCTGTCAC
AATCTCTTCTAGACCTATGATTCTGTAAAGGACGAGGTTA
TCATGTGTACTGAGAATTCTTTTCTCTTTAGCAGTTAATT
ACAGAAATGTAAAAGTTGAATTGGCAGGGGTTCCAGACAA
ACACTACCTCAGTCACATGATCATCAACAGTGATAACTTA
AGGTCATCATCCATAGTGACAACTCAAGTTGAGAGCTTAT
ACCCTTGATAGGAGATCTTGAAAGTGGATCTTTACTTCTG
CAATAATCCTTTCCAAACCCATAACTTCAGTCTCATCATG
ACAAAATATCACACAAATCCCAATTGAGACATTCTATAAA
ATACTTGACCAGTCCTCCTTCAGACAGTCAAGATCAACAA
AAACAAGGAAAATCTGAGAAACTGTCATAGTCAAGAGAAG
TCTAAGAGTCTACGGAGATAGGGCAACTGTAATGTGGCAC
CTCTGGGACAGAAAGAAGACATTCAGCGAAAATTAAAAAA
TCTGAATGAAGTATGGACTTTAATCATAATGTATAAATAT
TAGTTCCTTAATTGTAACAAATGTACCGTACTAATGTAAG
ATATTAATAATAAAGGAAATTAAGTGTAGGGAGTACAAGG
ACCCTCTGTAGTATCGTCTCAATTTTTCTGTAAATTTTAA
ACTATTCTAAAAACATAAAGTCTATACAAATATTTTGGCA
CACATGCACAAAAGGGAATGGGCCAAGATTACTGAGAGAA
TCAGGGAGTGGCAAGATGTAAGATACATGTTCCTGTCTTG
AAGCCCAATCCAATCAAGATGAATAGCTTTTCTCAAATTA
ATGCAATTTTATTTCCCATTGATCTCTGTATTTTTATGAC
TGGCATTTGGATATCAGAAGACAGAACCAAGTTGCTGAGC
AAGTGTCCACTTAATTCCTGGTTCCCAGAAGTACTTGTTG
AATGAATGAATGTCACTGCAATATAACTTACAGAGCTTTC
CTGACCTGGGACGCATATCACTCAGATTAGGTTTTAGACC
TTTCATGCACCCTCTGCCTTTACACCTAGTTCAATGTTGA
GCTACCCCAAGGTCTTAGTCTCATTCATAAGAACCCAACA
ACTGGTTAAATAATTATCTCAGCCAAGGGCAGGGGCTCAC
ACATGTAATCCTAGCATTTTGGGAGACTGAGGCAGGGGAT
TACCTAAGGCTAGAGCTCGAGACCAGCTTGGCCAACATGG
TGAAACCCTGTCTCTACTAAAAATACAAAAATTAATTGGG
CATGATGGCACACACCTGCAACCCCAGCTACTCTGGAGGC
TGAGGCAGGAGAATAGCTTCAACCTGGGAGGCTGAGGCTA
CAATGAGCCAAGATCATACCACTGCACTCCAGCCTGGGCA
ACAGAGTGAGACTCTATCTCAAAAAATTAATCAGTTAATT
AATTAAATAATTATCTCAGTTTAAAACTCTAATGCCACAT
CCTGTTTGGATTAATGCGTATCAGTAACTCCCAATGTCTT
GTTTTTTTTTTTTTAGGGAGGAAAGGAGGAAGGAGGGAGG
AAGGAAGGGAGGGAGGAAGGAAGGGAGGAGGGAGGGAGGA
GGGAGGGAGAGAAAGAAGGAAGGAAATCAGGCAATGAGAG
AGACATTGCCGACCTGGATCTAGAGGTCTACAAGTTGATT
TCTTTTTTTTTTTTTTTTGAGAGAAGGAAAGAAAAAAAAG
GAGTGAAGGAGAGGAAGAAAGAGGAAAAAACAGAGTCCTG
GGCTCAAGTGATCCACCCACCTCAGCCTCCCAAAGTGTTA
GAATTACAGGCGTGAACCGCCGTGCCCAGCCCCTTTCTAT
CTTTAAAATAGGCCTACCACAAACTCATCTGTTCAGGATG
GCTTGAATACAGAGACAAGAGGCTGGACCAACCAATCTGT
CACAATCTCTTCTAGACCTATGATTCTGTAAAGGACGAGG
TTATCATGTGTACTGAGAATTCTTTTCTCTTTAGCAGTTA
ATTACAGAAATGTAAAAGTTGAATTGGCAGGGGTTCCAGA
CAAACACTACCTCAGTCACATGATCATCAACAGTGATAAC
TTAAGGTCATCATCCATAGTGACAACTCAAGTTGAGAGCT
TATACCCTTGATAGGAGATCTTGAAAGTGGATCTTTACTT
CTGCAATAATCCTTTCCAAACCCATAACTTCAGTCTCATC
ATGACAAAAATATCACACAAATCCCAATTGAGAGACATTC
TATAAAATACTTGACCAGTCCTCCTTCAGACAGTCAAGAT
CAACAAAAACAAGGAAAATCTGAGAAACTGTCATAGTCAA
GAGAAGTCTAAGAGTCTACGGAGATAGGGCAACTGTAATG
TGGCACCTCTGGGACAGAAAGAAGACATTCAGCGAAAATT
AAAAAATCTGAATGAAGTATGGACTTTAATCATAATGTAT
AAATATTAGTTCCTTAATTGTAACAAATGTACCGTACTAA
TGTAAGATATTAATAATAAAGGAAATTAAGTGTAGGGAGT
ACAAGGACCCTCTGTAGTATCGTCTCAATTTTTCTGTAAA
TTTTAAACTATTCTAAAAACATAAAGTCTATACAAATATT
TTGGCACACATGCACAAAAGGGAATGGGCCAAGATTACTG
AGAGAATCAGGGGAGTGGCAAGATGTAAGATACATGTTCC
TGTCTTGAAGCCCAATCCAATCAAGATGAATAGCTTTTTC
TCAAATTAATGCAATTTTATTTCCCATTGATCTCTGTATT
TTTATGACTGGCATTTGGATATCAGAAGACAGAACCAAGT
TGCTGAGCAAGTGTCCACTTAATTCCTGGTTCCCAGAAGT
ACTTGTTGAATGAATGAATGTCACTGCAATATAACTTACA
GAGCTTTCCTGACCTGGGACGCATATCACTCAGATTAGGT
TTTAGACCTTTCGCGGCACCCCTCTGCCTTTACACCTAGT
TCAATGTTGAGCTACCCCAAGGTCTTAGTCTCATTCATAA
GAACCCAACAACTGGTTAAATAATTATCTCAGCCAAGGGC
AGGGGCTCACACATGTAATCCTAGCATTTTGGGAGACTGA
GGCAGGGGGATTACCTAAGGCTAGAGCTCGAGACCAGCTT
GGCCAACATGGTGAAACCCTGTCTCTACTAAAAATACAAA
AATTAATTGGGCATGATGGCACACACCTGCAACCCCAGCT
ACTCTGGAGGCTGAGGCAGGAGAATAGCTTCAACCTGGGA
GGCTGAGGCTACAATGAGCCAAGATCATACCACTGCACTC
CAGCCTGGGCAACAGAGTGAGACTCTATCTCAAAAAAATT
AATCAGTTAATTAATTAAATAATTATCTCAGTTTAAAACT
CTAATGCCACATCCTGTTTGGATTAATGCGTATCAGTAAC
TCCCAATGTCTTGTTTTTTCTTTTTTTTTAGGGAGGAAAG
GAGGAAGGGAGGGAGGAAGGAAGGGAGGGAGGAAGGAAGG
GAGGAGGGAGGGAGGAGGGAGGGAGAGAAAAGAAGGAAGG
AAATCAGGCAATGAGAGAGACAATGCCGACCTGGATCTAG
AGGTCTATAAGTTGATTTCTTTTTTCTTTTTTTGAGAGAA
GGAAAGAAAAAAAAAGGAGTGAAGGAGAGGAAGAGGAAAA
AAACAGAGGGAGACAGAACGGAAATGTTGCTTTATTTTAA
AAGAAATGGGTATTAATAATGGCCAATCAATATTTCATTT
AAACCTGTGAGTAGGTGTGATGTGGTGTTGACAAGAATGT
ATATTTTGTGTGTTTAAAGTGGAGAGCTCTATAAATATTT
ATTAAGTTTACTTGTTCCGGATCTAAGTTCGAGTCCTTGA
TATCCTTATTAATTTTCTGTCTCATTGAGTTTAAGTCTCT
ATGTATCTGGGTGTTAGGATCATTAGCTCTTATTGCTGCA
TTGATCCTTTTACCACTATATCTTTGTTGCTTTAAAATCT
ATTTTATCAGATTCGAGAATTGCAACTCCCGTTATTTATT
TATTTTTGCTTTCCATTTGGTTGGTAAATCTTTCTCCATC
CCTTTGTTTTGAGTCTTTGTGTATCCTTGCATGTGAAATG
GATCTGGATGTAACATACCGTTGGGTTTTGGCTGTATCTT
TTAATTGGGGGATTTAGTTGATTTAAATTTAGGATTACTG
CCATTTGTTGTTAACTGGCTGTTTTATCCATTCGTTGATG
TAAATTCTTCTTTATGTTGATGCTCTTTACTTTTGGTATA
TTTTTAGAAAGCCTAATACTGGTTGTTTCTTTCTATGTGT
AATGCTTCTTTCAGAAGCTCTTGTAAAGCAGGCCTGGTGG
TAATAAAATCTCTGAGTACTTGTTAGTTCATAAAAGATTT
TATTTTTCCTTCAGTTATGAAGCTTAGTTTGGCAGGACAT
GAAATTCTGGGCTGAAAGTTCTGTTCTTTAAGGATGTTGA
ATATTGGCCCCACTCTCTTCTGGCTTGTAGAGTTTCTGCT
GAGAGATCTGCTGTAAGTCTGATAGGCTTCCCTTTGTGGG
TAACCTGACCTTTCTCTCTGGCTGCCCTTAGTATTTTCTC
CTTCATTTCAACCCTGGTGAATCTAACGATTATGTGCCTT
GGGGTTGCTCTTCTTGAGGAATATCTTTGTGGTGTTCTCT
GTATTACCTGGGGTTGAATGTTGTCCTGCTTTGCTAGTTT
AGGAAAATTTTCCTGAATAATATCCTGAAGAATATTTTCC
AGCTTGGATTCATTCTCTCCATCGCATTCAGGTACACCAA
TCAAAAGTAAATTTGGTCTTTTCACATAGTCCCACATTTC
TTGGAGACTTTGCTCATTCCTTTTATCCTTTTTCTCTATT
CTTGTCTTCTCGTTTTATTTCATTAAGTTGGACTTGACCT
CTGATATCCTTTCTTCTGCTTGAACAATTCGAGTGTTTAA
ACCTGTGCATACTTCTCAGAGTTCCCGTATTGTATTCTTC
AGTTCCATTAATTCACTTATATTCCTCTCTAAATTGTCTA
TTCTCATTAGGATTTCATCAAACCTTTTTTCAAAGTTCTT
AGTCTCTTTACATTGGGCTACAACATGTTCTTTTAACTCA
CAGAAGTTTCTTATTAACCATACTCTGAAGCCTGATTCTG
TTATTGGGATGTGCTCTTTCTCCATCAAGCTTTGTTCCCT
TGTTGATGAGACTGTGATCCTCTTTAGAGGAGAGGCATTC
TGATTTTGAGTATTCTCAGCCTTTTTACGCTGGTTTCTTC
CCATCATTGTAAGTTTATCCACCTGTCGTCTTTGTAATTA
CCACCCTTCAAATTAGGTCTCTGAGTAGAGGTCCAAGTTG
TTAGTTCCCAGGGCCGAACTATGAGCAACTCACTGCGCCG
GCCAAAACAGCGGCGTTAAGACTGACGGTGCTTTTCTGCC
CGGGAATCTCCAGTCTGACTTCCTTCTTGAGTCTGTATAG
GTGACTCTGCCTTCCCGGAGCTTCAAACCTTGGTCAGGAG
GAGAACCAGTCCCATTTACTCTGCTCCAAGAGTGCCGAGG
TGCCGGTAAAACTGCTGCGCCGGCCACAAGAGTCGCGCTG
GCGACCCGTGCAGCTCCTCCACTGGGAATCTTCTGCTCTG
TGAGTGACCAAAATTTGTCTGAAAGTGTGGCGTCCTTTTG
TTCTCTGGGTTTTCACTGGGAGCTACAATCTTAAGATGTT
AGCGATCAGCCATCTTGGATCATTCCCCCCAATGTCTTAT
ATGTAGCAATATCAGTGACTTTGTTGCCAACAGAAATCAT
AGATACGTGCACATCACAATTGTTGCAAATATCTTCAATT
ATTGTTTACACCCAACACTATGTTGAAATTTTGACACTTA
TTAGATTTACTACTGTATCTTGATATTTATTTATTTATTT
ATTTTTGAGATGGAGTTTCACTCTTGTTATCCAGGCTGGA
GTGCAATGGCACAATCTCGGCTCACTGCAACCTCCGCCTC
CTGGGTTCATGCAATTCTCCTGCCTCAGCCTCCTGAGTAG
CTGGGATTACAGGCATGCACCACCATGCCCAGCTAATTTT
TTGTATTTTTAGTAGAGACGGGGTTTCACCATGTTGACCA
GGATGGTCTCAATCTCTTTGTATCTTGATATTTAATATGT
TATTAAAGATGCACATGTACTACAGTGTCACAAATTTTAA
AATATTTTGATGATTATATTTTAATATAATTGGTTTTCTT
TGTAATCCTATGGTGTTTTAGAAATACATTTGACATTTTT
CTAAGAAGGTGTCCAAATGATTCCACCAATTCCTAAGGAG
GTTCATGGCACATAAAAGGCTAAGAACCCCTGAAGTATAG
CCTGGGCAACAAAGTCAGACCCCATGTCTAAGAAAATTAA
TTTTAAAAAAATTAGCCAGGAGTGGTGGTGTGTACCTGTA
GTCCCAGCTACTTAGAAGGCTGAGGTGGGAGGATCACTTA
AGCCCAAAAGGCAGAGGCTGCAATTAATTTTGATACCACC
ACTGCACTCCCTGTCTCAAAAAAAAAAAAAAAAAAGAGAA
GAACCTTGAAGTACACTGAACTAGGATGCATGAGTTCTAA
ATTTTGTAATCTCCATCAAATTTCTTGATGGTGACATCTC
ACCAGTGTCAACCCTGTAATGGAAGAAATCACTGTTATTA
TGTTTGCCCAGTAGATAAAGATGACTTTTTACCAGAGTTT
TAAATGCAGTTCATTGCTAAGAATATTTCTCACTCAATGA
TTTAGACCATGCTTACATGAGCAAAGTGAAGTGGAAAATC
AAGCCAATTCTCTGGATAATAATTCATGCTAATAGTTTCC
TACATTTGCCTGCAGCATCCAGATAATCAAACAAAATGTG
TTTTTAACTTCAATTATCTGCATAGCTATATCACGATTCT
CAACTCTACTGTGAATGCGTAAAGTGCCAGAACTGAAATC
CTTAGTAAGATGAAGAACAATAGGACTTTTTCAGGTCCTT
ATTCTAGAGATACTCCCACTGTGCACATTGAGATAGGATG
TATCTTCTGGAGACATTTGTGGTTAATTGCGCAAGACACA
TACACACCATTGATTAAAACATCTGTGTTAGGTAAAAATT
TTGAGTTCTATTTGTTTTCACAGATCCCTAAACCAATTGA
ACTTTTGTATAATACAAAAGTATTTAGGAGAGTGTTGTCT
AGTTCAGACCCTCAGTAGTTTGCCAGCAGATAACAATTTA
GTTTATTTCTTTTTCTTATTTTTTTTTTTTTTTGAGACAG
TCTCACTCTGTTGCCCAGGTTGGCGTGCAGTGGCATAATC
TGAACTCACTGCAATCTCTGCCTCCCAGGTTCAAGCTATT
CTCATGGCTCAGCCTCCTGAGGAGCTGGGTTCACAGGTGA
GCACCACCACGCCTGGCTGATTTCTGCATTTTTAGTAGAG
GAGAGGTTTCCCCATGTTAGCCAGGCTATTTTCAAACTCC
TGGCCTCAAGTAAGCTGCCCACCTCAGCCTCCCAAAGTGC
TGTGATGACAAGCGTAAGCCACCATGCCCTGCTGCAAGGA
ACGTTTTAAATGGAAAGACAGGTTCACTCTTGCCTTACAG
TATATAGATTCTGAGCAATGTATACACAAACTATGAGCAT
TCACTGATCTTTTAAGAAAACGTACAAACCAAATATAAAC
TGAAAGGACTTGAATTAGTTAGAAAATCAAATAAGGAATG
CAACTGGAAAGTCTTAGTCTGATCCTTTCTACCCTCTGAC
AGAAAAGTAAATTTATTTATTCAGTCTAAAGAAATCAATA
ATCACATTTTCTTTCTCTACTATCTCCCCCAACAACTTTT
ATTCACAACGATACAAATGTAGCTCAAAAAATTTAATTCA
ATTGATGATATAAATATGTGGAGAAGATATACTGTAAGTA
TATTGACTCTTTGGATAATATTTACAACGAAAAGAAAATC
TGGGGACCAGGCTACCACTTAATAGAAAAAGCACATTATG
CTGGGCACAGTGGCTCGCACTGTAATCCCAGTACTTTGGG
AAGCTGAGTCAGGTTGATTAAGAGGTTAGGCGTTCAAGAC
CAGCCTGGCCAAGATGGTGAAACCCCGTCTCTACTACAAG
TACAAAACTTAGCCAGGTGCGGTGGCAGGCGCCTGTAATC
ACCTCTACTCAGGAGGCTGAGACAGAATTGCTTGAACCCA
GGAGGTGAAAGTTGCAGTAAGCTGAGATCGCGCCACTGCA
CTCCAGCCTGGATTACAGAGTAAGACTCTGTCTCAACAAA
AAAAAAAAAGAAAAAGCACATTAAACACCATATTAGTTTT
CTGGGGTTGCTATAATGAAGTACCACAAACTGGGTGAAGA
ACAGAAATGTATTGTTTCCTAGTTCTGGAGGGTAGAAACC
TGAGATGAGGTGTTGTCAGGGTTGATTTCTTCTGAGGGCT
GTGAGGAAGAATTTGTTCCTTACCATCCTCTTAGTTTCTG
GTGGTTGGCAGGCAATCCTTGGTGTTACTTGGCTTGTAGA
AGCATCATCCCCATCTCTACCTTCATCTTTGCCTTCATCT
TCCTATGGCAGTGTGTGTGTGTGTGTGTGTGTGTGTGTGT
GTGTGTACAAATTTTCCCTTTTTCTAAAGAACACCAGTAT
TACTGAACTAGGGTCCATCTTAATGACTTCATCTTAACTA
TACCGACCATGAACTTATTTCAAGGTTGCATTCTGAGATG
CTGGGGGTTGTGACTTTAACATATAAATATTGGGAAAACA
CAATTCAACCCATAACACATACATTAATTGTTCCATATAT
ATTTGAAGAACCGAATTAGAAGGTAATATGGCTGTGAAAA
GCTAGAGGGAATTGCATTTCTTGAGAGGAAACAATATCTG
AAAAGCTCTGATGTCAGTGTAACTATTAACTTAGCAGCAA
AATTAATCCAATTTTTTTTCCTTCCCTTTAAAGTTCCACT
GTCCTCCACAATATAGATATGCTTTATTTTATTTTATTTT
ATTTTATTTTTTGAGACAGGGGCTCACTCTCTTGCCCAGA
CTGGAGTGCTGTGGCTTCATCATGGCTCATTGAAGCCTGG
AACTTCCCAGTCTCAAGCAATCCTCCCACCTTAGCCTCCG
GAGTAACTGGGACTACAGGCATGCACCACCACTCCCAGGG
AATTTTGAGGGTTTTTGTTTGTTTGTTTGTTTGTAGAGAC
AGGGTTTCACCATGTTGGCCAGGCTGTTCTTGAACTCCTA
GGCTCAAGCTATCCACCCACCTCAACTTCCCAAAATGCTG
GATTACAGGTGTGCACCACAGCACCTGGCCTGATATGTTT
TATAAGATATGAAAAGAAGCTTTCCACGATTCCCCTTGGC
TAAAGTTAACTCCCTCCTCTAGAGATGGGCTGTGGTCACA
CTGTCATTTCTCACTCCCTCTGGCACACTGCGGTTTTGGT
CCTCACATAATTTGGGGAGAGCATCCTTCTTGCCAAAGAC
TTTATGCTCCTGAGAATATGTCCAAAGCAGAGAAGTATGT
TTTAGGACCAATCTTTAATTGAAATAAATTGAAGAAATGC
ATTTAACCCAGACCTAAGTTCCAATGCAAACTTAAGAAAT
AAATTATCTTCTTATTTTTCCTCAATTTTTGTTGAAGATA
TCCATAGGCATAGTTAAAAAATGTTTAAATGCTGTAATTC
TTCTAATTTAAACCAACAATTTCCATCACACTTCACTTTG
CCCTCAATTCCTGCTATCCAGAAACAACCGCTTAGGACAC
ATTTTAGTCTTTCTCTTGGTACTCACCTTCATATTTTTAA
ATAACATTTTTGCAATGTTACTTTCTTATATTTTAACATG
TTGGTTATCATCTGTTATCCTCTTCCTGCTAGGTAAGATG
AGGCTTCGGTTCTCCTATTCCTCCTGATTCTTCTCCTATT
CTCACTTCATCTTCCTAATATAGTTGTATCATAATTTTTG
ATCAGTTGAATATTCATTGAATATTTAACACTATGTAAAT
ATTTTTCACAACTAGACATGTAGTGAACTACACTTTTTTT
AGTAAAACATTTTTTCCTCTTGGATTAATAATTGTCTGTT
ACTTGTTCACTTAGTTTTCTATGATTCTATCATTAATTCA
CTGATAGAGTATAAAACTCCTTTCAATGTGTTCAAACATT
GTCTCTTTTCTTTTCTTCCTCTTTCATTTCTCCTCCTTTT
TTCCCCTCCTCCTTTCCCTACTCCATTTCTTCCTCCTATA
CACACACACACACACACACACACACACACACACACAGTCT
CTTCTGAGTCATGCCTTCTGGAGTTATCTATTTTCTTGCT
CTAGTCAGAGATACTGGTTGCCCACTAGTCCTGCTGCATC
CCCTGTCATCCTGGATGTTCCATTGTCATCATCCTGGGAT
TCAATTTACCTCATTCTTGGGCTCAATCCTCTATCTCTGG
TTTCTTGGATCTCATATATTATTCTTTCCTAGTTTACTTC
CTTTTGGTGGATCATATTTTTTAGTCACTTTCCAGAGAAA
GGCACACAGGAAGTAGATTTTCTGATACTTTGTATGCCAG
TTATTAATTTATTGCGTCTCAGCTCTGTTGTGCTTCTTTA
TGATATTGGAGCTGGCCCCTATAATTTCTCCTTTGCCAGC
TGGAGCAATGTTAGGCTTTGTCAATAGAGGGCCCTAAAAA
TAATTCCAAGGCATGGCAGATAAAAGAGTTTCTCTTCCAA
GTTCTCATGAGCAGCTGCCAACAGATGTGCAGAGGGCTCC
CTGGCACTTGCCTTCAAACAAGTTTCTCCATTCAACTTCC
AGTAAGTTCCTCCAGCTCTCCAGCAGGCAACTTCTCATGA
GCCAGCTGTAGCTTACTCTAGTGGGTAGCCTCCTGCACAC
CGGCTCCAGCTGCCACACCCCAGTGGACAGCTTCCTATGG
ACTAGCTGTGGTACACAGTACCCCAGTGAACTTCTCCACT
ATTACATGGGCCTCAGCCACACCCTCTACAATGAGGTCTG
AATCTCAGCCTTTGCAGGATGAGGCCCTTCTGAGCTTATT
CTTCCCTGATTATGGGTACTCTGTCTCAGCCTTAGAGGAA
GTAGTTGTTCCCTACACTTGGTATTGCTGTATTCTTTAGA
GCTTTCTTTTACCTCTTTTGGTAGTTAATCATCTTTTACT
AACTGGACGTGGTGATTCATGCCTGTGATCCCAGCACTTT
GGGAGGCTGAGGTGGGAGGATCAATTGAGCCTAGGAGGTC
GAGGCTGCAGTAACCCATGATCCCACCACTGCAATTTAGC
TTAGGCAACAGAGCAAGACCCTGTCTAAAAAAAATTAAAT
TTTTACTAACTAATAATTCTTCATATTAAACTTTCCTTGT
ATCAAAATACTAACTGGAATCTCACCGATACACTTTGCAC
ATCTGAAAATGTCTTTTTTTTAATCCTTTTATTTAATTGA
ATGCTTGGCCAGGGAGACAATTCTGTGTTGAAAATAATTT
CTCTCCGAATCTTGAATACTGTCAAATTTTTTCTAGTTTC
TATTGTTAGGTATTGAGTAATTTGATGCTAATAAGAGTTC
TGATCCATTGTACATGGTATTTGAAAAAAAATTTCAGGCT
TTTAGGGTCTTCTCTTCATTGTAATGATTCTAAAATTTCA
TGATGTGTCTTGGCATAGCTTTCATATGTGTCTTGGTGTC
GTGCTGGGCATAATCTGAAAACTTATGTCATTGGGTTTAG
GACATTCTCTTGAATTATTTCTTTGAAAATACCCTTTCTT
CATTTTCTCTATTCATTCTTTCTGGAATTCCTATGACATG
GATAGTCTACAATGGTCCTCTATTTCTAAATGTTATCTCC
CATTTTCCATCTCTGTCTTTTTTTCCCCCTTCGGAGATTA
ACTTAATTTTATTTCACAATCTTTCTCCATTATTGTGTAT
CTAATTTCAGCATGAGGCACTAAAAAGCTGGATGGAATAT
TTGTGTGAGTGGTGGGGGCTTTTGGAGTGATGGCCATCAT
CACAGGGTGGCGAGGCTGGACAGTGTCATAGTGCCCTCCG
AAGGGAGTATCTGTGAGTCTTTCCTCTTGGGTTGGTCAAC
TGACCCAGACAGAAGTCTTCAAGTCTGCTTGGAGGTATAA
AAGCAGCTTTGTTGTCTGGGGAAATAGCTGAGGTTCATCA
TCTTGTGTCGAGAAGATTGACACGAACACACACACAAACG
GAGTGGGTTAAGGAGTGGAAAGTTTAATAGGCAGGAAAGA
AGAGAACAGCTCCCCTGTGCAGGAGGGAGGGCTCTGAATG
GAAAACCCCACCCTCTTCTAGAAGCAGTAGGTTATATAGG
GAGGCTCGAGAAGGTGGTATCTGATTTACATAGGGCCCAG
GGGATTGGTTAGACCAGGTGTATCATTTACATAGCCCAAG
AAGAAACTGGCCATCCCACCTTAATCTTTTACTATGTAAA
TGGAGTTCTGTACCTGGCCAGCTCCATGACACCCACTTGC
AAGGTGACCAAGAGAAGGGAAGGGGAATTGTCATATTGGG
TGTACCTGGCTTGTAATATAGCTGCTGGCGTTCATCTGTG
TAAGCTTGCAGCTTGGCTTTTCAGGCTGCTTTCTGTTAGA
AAAGAAATGGTTTTGGGGCTGCTTTTTACTAAGAGAAAAG
CCTTACCTAGGGCTCCTTTAGCCTCACTATCTACCTAAGT
AATTTATTTTTAACTCCTATATTAATATCAGCTTGGACGC
TGGCATCCTTGGGAGCTATGTCAAAAAGGGCAATGAGAGT
CTCATCCTTCATACGTAGATATTCATTTTTAGTACTGTAT
CCCTGTCTTCCACTTCTTGATGTTCTATGACCTGAGCCAT
TATGGTGAAGCTTCTTCACAGAGCAATCCAGTCTTACACT
GGTGTGGGAAAAGGATAGTCATTATTTAGGGTGAAAGAGG
GAAACTGGGATTCTATTTATTTTATAGACTTACCCTATTC
TGTATGGATGGATTTATTTATTTATTTTGAGACGGAGTCT
TGCTCTGTCACCCAGGTTGGAGTACAGTGACACCATCTCG
ACTCCCTGCAACCTCTGTCTCTTAGGTTCAAGCAATTCTC
CTGCCTCAGCCTCCTGAGTAGCTGGGATTACAGGTGCACA
CCACCACGCCTTGCTAATTTTTTTTGTATTTTTAGTAGAA
GTGGGTTTTTGCCATGTTGCCCAGGCTGGTCTTGAACTCC
TGAGCTCAGGCAATCCACCTGCCTCGGCCTCCCAAAGTGC
TAGGATTATAGGCACGAGCCACCACACCCGGCCCTGCCCT
TCTGTTTTTAGCTCCACCTGATCAGCAATTTGAGGTATGT
GATACCTATGATTTCTGAACTTTTCTGGGGTTCTATAAAA
TCAGTTGTCTTGTTCCTAGACCACCTCCCTTTGCCTCATG
GTCAGCTTAAAGTTTCAGCTTTCTCTTATCTAGTAAGCAA
GTTACCACTCATGTATGTATCTATGAATTCTATCATGTTG
TCATCTTTCTTTGTCATTGCCCTTATAGGTTTATGTCTTT
TATGTAATCTCTTTATTTTTATGTTAGTGAGGTTGTGGAA
TGAAATGGAGGCAAACATGTATATTGTATCTGTCATATTT
AATCAGAAGCCCCCTCCCCCTTTTTTTTTGCTCTTAAAAT
TTCATTGTAAGAGATATAAGAGGAAAAAATTTCTTCTACT
AGGCCTGTAGGGTAGACCTAGATGGAAATGCAACATTTTC
CAAATGCAATGCTTACTGCTAGAAGAACAGATAATTGGAA
TCAAGATATCCTGTATGAATATACAGCTTTAAGACCTTAG
GCATCAACATTTACAGTAAGTTAGAAATTCACTGAATTAA
TAGGTTAAAAAAATACAGCCAAGATTGCCAACTTTAAATT
CATAACAGCATGTTGATTGATATGAATGGAATAGATAAAC
TATCTCAAATCTCAAACATAATAGTTGGAAAGAGAAAGTT
ATGTCCTTGATACATCTAAATCCGTTTATAATCTAACTTA
TTTAGAGAAGAGAAAATCGCTCATTGATTTCTTCTTTCTC
AAAAATTCTCCAGGTTGAGGAAATTGCTTTCTATTGTCAC
TTCTTTTAATTTTCAGGAAAAGAAAGGAGGGGTTAGGTAG
AAGTGAGCAGAGAGAAGCAGGTCGCAGGTTATAGCAGACA
TCTACTTGGACCATTGAGTATACTTACTGGCTAAGTGTAA
GTATACTTACTGGCTAAGCAGCATGTGGGCACAATGTATC
AAAATGTCTTTTTCTTCACTCTTACCAGCAGTCTAAAATA
ATTTAACATTCCTTAATTCTTATTTAAAATTAGTTTTTTG
TACATTTGTAACAAGTATAATAATTCTGAAAGATTTAAGC
CAAGGCAGTTTAAGATTTCTCTTAAAGCTCCATTGCCTTC
ACTCACTGAATCAACATTTCATTGCTTTATAGAGATGGTA
GATACCAGCTAGAACGACAGTCATTGCTCAGTTCTGACTG
TTAATTTCTATTTTATTTTGGTATCCTGCATGAGAGAAAA
GTCTGGAAAGCCAGGCTTTGTTGAGAGAGAAAATGTCAGA
CCTTCTCTTCACTTATCAAAACCGATGCTTGGCTATGTAG
GTGCCAAGGCCTTGGTTCCCCAGAGGTGCACTGAAAATTA
CTGACATGAGGCAGATTGATTAATTGGAGAAAAGGTACAT
ACATTTATTTAACGTGAATACATGGGAGCCTTCAGGTTGA
AGACCTAAAGATACAGAGGAAACTGTCCATTGGTATGCTT
AGCTTCAACAAAGTATGAACAGCCATGTAGAAATACAATT
GGACAAAAAGGATCTGATCTAAAGCTAAGAGACTGAGTAG
GGAAACCCAGCAAGGCCTGTCTGTGTAGATTCTCCTTGAC
CTCCCTGAGCACACATTCCTCCTCCTGGGTGTGGGGCAGA
TCCCTCTCTAGAATGGGGTCAAACAAGGTAGGTCAGATCA
TTTCTTTATGGCCAGTTTTTACATAGAAAGATGGAGGGAA
AATTGAGTAATATATTTAAGTTTTATGGCTAACTTTGGGG
AAGAGGAAGAGTTCTGGTTTCTATGACCTGTCTTGGGGAA
GAGTAACTGTAGTTTTGGGTTAGGCTCAGGGGAGAATAGA
ACTGAGAGACAACAGGACAAGAGAAGATCAAAGGAAAACC
TGCTTCTGAGGCTTTTATTTTGGGGTACTTGGAGTATGAT
AGATTCATGTCCCTGTTCCTGGAGAGATGTGGATGGCACT
TACAGCTATAGTATGGAGGAGAAGGAGGAAGATTCTGGAA
GTGCAAGGGTAGGGTGAAGACACCCCTAGATCCTTGAGAA
AGGACCCCAGCAGGCTGACTTCTCCACTCCGTTAACAATG
GGTCTCATTATCTTATTAGGGAAAACCAGGTCTACCCACC
TTCATTGTCTTTTTATAACGTTAGATTTTTATTGATGTTA
TTTTCATTACAAAAGTCACCAGTTACACAGAGTTTCTAAG
GAGGCAATTTTTTTAAAGTACTTTTCATTCAATCAGTAGT
CAGAGCTGCGGGCACAAAGGCTGCAAGTCAGTGAGTATTG
TAAACCCTACATAATAGTACACTGAATCAACATAGAGCTG
TTATAGATTTGGCCAGGCACTGTGGCCCATGTCTTACAAT
CCCAGCACTTTGGGAAGCTGAGGCAGGTGGATTGCTTGAC
TTCAGGAATTTGAGACCAACCTGGGCAACATGGCGAAACC
CTGTCTCTACCAAAAAAAGAAATGTTATAGATTTAACTTT
TTACAAAGTAACTTTTCACATTAAGAGAAAAGACAGGAAA
AAGGGTTAACAAACCAGACTAGGGAGAGTAATGAAGACTG
ATAAAAGAAAGCCTGTAATCCCAGCACTTTGGGAGGCCGA
GGCGGGTGGATCACGAGGTCAAGAGATCAAGACCATCCTG
GTCAACAAGGTGAAACCCCGTCTCTACTAAAAATACAAAA
ATTAGCTGGGCATGGTGGCACATGTCTGTAATCCCAGCTA
CTCGGGAGGCTGAGGCAGGAGAATTGCTTGAACCCAGGAG
GCGGAGGTTGCGGTGAGTGGAGATCGTGCCATTGCACTCC
AGCCTGAGTAACAAGAGTGAAACTCCGTCTCAAAAAAAAA
AAAAGAAAGAAAAAAAGAAAGAAAGAAACACTTCAGCTGA
ATTAAATTTAAAGGAGTTTAATTGAGCAATGAACGATTAA
GGAATCGGGCAGCCCCCAAATCACAGCTGATTCACAGATT
TGACTTCTACTGGAGTGGAAGATTCACAGAGACTCCAGAC
TTCCGCCACATGGTGAAAGAAGATTTATAGACAAAAGAAG
GGAAATGACATACAGAACTTGGAAGTGAGGTACAGAATAG
CTAGATTGGTTACGGCTCGGTGCTTGCCTTATTTGAACAC
AGTTTGAACACGCAGCAGTGAATGAATGGTTGAAGTATGG
CCGCTGGGATTGGCCAAGACTTGGCCATTGTTACAGGCAC
GTATTCTTGAGTTAGGTTTTTTCAATTTTATCTATTAAGC
TAGGTTACAGTTCATTCATAAGGACTCAAATATAGAAGTA
TGGAATTCTTCTCAGGCCATATTTAGCTTGCTTTACAAGA
CAAAAAGAATCTTGGACTGCTGCAGTGGCTCACGCCTGTA
ATCCCAGCACTTTGGGAGGACGAGGAGGGCAGATAACGAG
GTCAGGAGTTCTAGACCATCCTGGCCAAAATGGTGAAACC
CTGTCTCTACTAAAAATACAAAAATTAGCTGGGCGTGGTG
GTGTGTGCCTGTAAGCCCAGCTATTCAGGAGGCTGAGGCA
GGAGAATCACTTGAACCCGGGAGGCAGAAGTGTTGCAGTG
AGCTGAGATCATGCCACTGCACTATCTCAGCCTAGGGGAC
AGAGCGAGACTCCATCTCAAAAAAAAAAAACAAAAACAAA
AAGAATCTTCTGGGCTGGGCCATGGAGGTCTGTCGGTCTT
GTAAGGAAGGGTCTTTGATGTAGCACAAGCTTCAGCCTTT
GGTGCAGGGATGCAAGCTTTTTTGTTTTTATTTTTGTTCT
TTTAACATGAGTGATAGTAAGTTTTTAGGACCGTAGAGTC
CCCTGGTGAGGACTGATAGTGGAAGAGTATGTTTGTTTAC
TTCTTTATCTCATCAGATAAGGTCTTTGTTATTTGTTTAT
TAAGCAAAACATCTTATTTTTGTTGGCAAAGTGTCCTATG
AGATGTAAAGCAGAGTCTTTTTCAAAGGGAGTTACTTATT
TCAAGATGCTATACAGTAGGGGTGTACTGTGAGATCATAG
ACAGGCCCAGAGAAACTCCAGATGGGTTAGGGGAGACGCT
GGTAATATCTAAGCTTGCGCTTTGGATTGTGAAGGATAAA
GATCAATCTCTTTCTTCCCAGTCGAAAGTAAATAAGGAAT
ACCCATGCAAATTAGTGGCACCTTGCCGTTTTGTCTTCTA
TTTTAAAAACTGCTATTTTAAATAATAATAGATCATTTAA
AGAACTCTTTTTGGGCTGGGCATGGTGGCTCATGTCTGTA
ATCCCAGCACTTTGGGAGGCCGAGACAGGTGGATCTCCTG
AGGTCAAGAGTTCAAGACCAGCTTGGCCAACACAGTGAAA
CCCCACCTCTACTAAAAATAAAAAAAATTAGCTGGGCGTG
GTGGTGGGCACCTGTAATCCTAGCTACTCGGGAAGCTGAG
GAGGAGAATCGCTTGAACCTGAGAAGGAGGTTGCAGTGAG
CCGAAATCATGCCATTGCACTCCAGCCTGGGCAACAAGAG
CAGAAACAAATAAATAAATGAACAAACAAAAACACCTCTT
TTTATGAGGCTGCCACTATGCTAAGTACTTTACATTAATT
ATCTCTTTGTTTTTTCACAGTGTCCTATGAGAAACACTGT
TTCACAGAGTTAATAGACATTACAAGAAGATTAATATCTG
CTCACTTGACCTGTTAGTCAGTGGTAGAGCCAGCATAGGA
ACCAAGACCCGGCTGTCCATGTTCTTAATGTCTCTGCAAG
GCTGCCTCACCCCGTGTGCCTCCATTCGCCTCCTACACTC
CTCCAGTCCCTTCTGCTATCCTTGTCTCCTCCCCAAGCCC
TAGAGGGTAAACTCGATAACTAACCATTTACATTAGTTTA
GAGGGAGAGCAACTGCAGTATACTTGAGAGGCATTCATGC
TGCATTGTTACTTCAACCGGGCACTTGAATTCTTAAAATT
TTGTTGAGGTGTAATTTATATATCATAACATTCACCCATT
TAAAGAATACAGTTCAATGACTTTTCATGTTTACTGAGTT
GTGCAACCATCCCATAATCCAGTTTTAGAATATTTTCCTC
AACCCAATAAATTCCCTCATGCTGATTTACAGTATTCATG
TTCACAACTTTAGCCCCAGCCAAATACTAATTTTTTGTCT
CTATAGATTTTTTCTTTCTTCTTTCTTTCTCTTTCTTTCC
CTTCTTCCTTTCTTTTCTCTTTTTTCTCTCCTTCCTTTCT
TCCTTCCTTCCTTCCTTCCATCCTTCCTTCCATCTTTCCT
TCCATCCTTCCTTTTTCTCTCTCCCCTGCCCTCCCTCCCT
TTCTCCCTCTCTTTCTCTCTCTCTTTCTTTCTTCAGGGTC
TCACTCTGTCACCCAGCCTGGAGTACAGGTACAGGATCAC
AGCTCACTGCAGACTTGATCTGCCTGGGATCAGTGATCCT
CTCACCTCAGCCTCCTGAGTAGTTGGGACTACAGGTGCAT
ACCACCATGCCTGGCAAAAAATTTTCTATTTTTTGTGGAG
ACAAGTTTTATCATGTTGCCCAGGCTGCTCTCAAACCCCT
GGGCTCAAGCAATCCACCTGCCTGGGCTGGGATTACAGAT
ATGAGCCACCACGTCCAGCCTAGATTTGTCTTTTTAAGAT
AAGTGAAATCATACAGTATGTAACATTTTGTGTCTGGCTT
CTTTCACTTAGCACAATTATTACTGAGTTTCAGCTCATTC
CTTTTAATTGCCGAATACTATTCTATTGTGGATATACTGC
ATTTCATCTATCCAAATGATTAACAAAGATAGTTGACGGA
CATTTGGGTTGCTTCCACTTTTTGACTATTACAAATAATG
CTGCTGTGAACGCTGGTGTGTGAGTCTCTGTGTGGACACA
TATTTTCATTTTTCTTGAATAAATATCCATATACTGGGTC
ATATGGTAAGTTTATGTTTAACTTTTTAAGGAACAGCCTC
ATTGCATTTAAACCTAATATATGAATGTGAATTTTAAAGT
CTTTTTCCGTAACTAAGCAAACATCAGTAAGCAATGGAGA
GGTTCATAAAGTTGAAGGGATAGTGGGCTGTCACTATACG
GAATTTTAGTGAACTATGATTTCTTTCTTAGAAGAGGGTT
TTTGTAAAGTGCCTCTGTGTGTTAGTCCATTTTCACACTG
CTATAAAGAATTACCTGAGACTGGGTAATTTATAAGAGGT
TTAATTGACTCACAGCTCCAAATGACTAGAGAGGCCTCAG
GAAACTTACAATCGTGACGGAAGGAGAAGGGGAGGCAATC
GTGTATTACATTGGCAGGATGTAATACAGGCAGGAGAGAG
AGAGAGAGGAGGGAAGTGCCACACTTTTAAACCATCAGAT
ATTGTGAAAACTCACTCACTAACACAAGAACAGCAAGGGG
AAAGCCTGTCCCCGTGATCCAATCACCTCCCCCCAGGCCC
CTCCTCTGACACAGATGAGTGGATTACATTTATTTATTTA
TTTATTTATTTATTTAGATGGAGTCTCACTCTATCTGCTC
ACTTGACCTGTTAGTAAGTGGTAGAGCCAGCATAGGAACC
AAGATCTGGCTGTCCAAGGAGTGAAAGGGCATGATCTCAT
CTCTCTGCAACCTCTGCATCCTGGGTTTAAGCGATTCTCC
TGGCTCAGCCTCCTGAGTAGCTGGGACTGCGGGTGCACAA
CACCATACTCAGCTTTTTTGTTTTTTTTCTTTCTAGTAGA
CACAGGGTCTCACCATGTTGGCCAGGCTAGCCTTGAACTC
CTGACCTCAGGTGATCCATCCACCTCAGCCTCCCAAAGTG
CTGGGATTACAGGTGTGAGCAACCCTGCCCAGCCCACAAA
ATTTTAAAGATTAAATTGGAATGTTTATAGGTTGGTCATG
CATTCTCCATTTTACCCACTTGCTATTGACTAACATAACA
AAGAGGATTCACACTATCTGATTTCAAAACTGACTGTCAA
GTCACAGCAATTAAGACAGTGTGGTATTTGGTGAATGTGT
AGATAAATGGAAATGAATAGAGAGACCAGAAATAGATCTA
CTCTTACATGGTCATTTGTATTTTGATGACAGTGCAAAGG
CAATTTAATGGAGGAAAAAACAGTCTTTTCAAGAAATGGT
ATGAGAACTGTTGGACACTCATATGCAAAAAACTTTACAA
AAACTAAAAACACTGCTTTTCAAAAACACTGTTAAGGGAA
GGAAAAGAAAGCCATAGGCTGGAATTAAATACTTGCAAAA
CACATATCTCCTAGAGAACTGGTAACCACATTACATATAG
AAAGATTTCTTTTTTAAAACCCTGAATAATAAAGAAACAA
ATAGGCTGGGCATGGCAGCTCAAGCCTGTAATCCCAGCAC
TTTGGGAGGCTGAGGCAGGTGGATTACCTGAGGTCAGGAG
TTCGAGACCAGGCTGGCCAACATGGCTAAACCCCATCTCT
ACTAAAAATACAAAACAAAACAAAACAAAAATTAGCTGGC
CATGGTTGCAGGTGCCTGTAATCCCAGCTGCTTGGGAGGC
TGAGGAAAGAGAATCACTTGAACCCAAGAGATGGAGGTTG
CAGCAGGCTGAGATCATGCCATTGCACTCCATCCAGACTG
GGTGACAGAGTGAGACCCTGTCTTAAAAAAAAAAAGAAAA
GAAAAAGAAAAAAGAAAGACAATAAGAAAATGGGCAAAAA
ATTTGAACATACGCTACACCAAAGATCATATACAGATGGC
AAATAAGCACATTAAAAGATGCTAAGCATCATTGGACATG
AGGGAAATGCAAATTGAAATCATAATGTGTTACCACTGCA
TCTATTAGAATGGCTTACTCAAAAAAAAAGGAACAAAAAC
AACTTTCCACAGCAAGCACCGATGAAAATGCAAAGCAACT
TAATGTTTTGTGTATTCGGTGGGGATACAAGATGTTATAG
CCCTTTGGAAAACACTTTGGAATTTTCTAAAAAGTTAAAC
GAAGTTACCATATAACCCAGAAATCCCACTCTTAGATATT
TATCCAAGAGAAATAAAAACCTATGTTAACACAGAAAATT
GTATATCAATGTTTCTAGCTGTTTTATTTATAATCACCAA
AAACTGGAAAGAAAACTAATGTCTGTCAGTTGCCAAGTGG
GTATAGAAACTGGGGATGCTACTCAGCAATAAAAAATGAA
CGGATTTACTAATAAACATAAATAGATGAATCACAAATGC
ATTATGCAAAGCAAAAGAACCCACACCTAAAAAAGTTATA
TATTGTTTTATTCCAGTTATATGACATTCTCAAAAAGGCA
AAATCAAAGAAAAAAGATTGGTGGTTACTGGGGATTAAAA
GCAGGGCAAGACGTTGAAAACCAGGGAGCATTTGACTATT
TTTTTTTTTTTTTTTTTTTTGAGACGGAGTTTTGCTCTTG
TTACCCAGGCTGGAGTGCAATGGCGTGATCTCGGCTCACC
ACAACCTCCGCCTCCACCCGCCTTGGCCTCCCAAAGTGCT
GGGATTACACACCGCGCCCGGCCAACTTTTTTTTTTTTTT
TTGACAGCATCTCGCTCTGTTGCCAGACTGGAGTGCAGTG
GCATGATCTCGGTTTACTGCAAACTTTGCCTCCGGGATTC
AAGTGATTCTCTTGCCTCAGCCTCCCGAGTACTCAGCCTC
TTGAGTGTCTGGGACTACAGGTGCACACCACCATGCCCAG
GTAATTTTTGTATTTTTAGTAGAGATGGCGTTTCACCCTG
TTGACCAGGATGGTCTCGATCTCTTGACCTGCCTGCCTTG
GTCTCCCAAAGTGCTGGGATTACAGGCGTTAGCCACCATG
CCTGGCTGAGACTTTGGGTAGATAGACGATGTTCTATCCT
GAATGAAGTGATAGTTATGACTGTATATGTTGAAACTCAT
AGGATTTTACACTGGAAATGATGAATTCTACTATGTGTAA
ATTACATCTCAATGAGCCTGAAAGAAAAGCCAATAGGGCC
ACTTTTTACATTAGCACTTACAACATAATAACCTAAGCTA
ACCTAAAAATATGAAGAAAGTTTCCCTTTCTTCGACTAAT
TATTAAGGATTCAATACGAGAAAAGGCAGCTTACCAAATT
TAGCTTGTATAGAATACACTCAAAATTCTGGAGTATTCCT
TTAGCACAAATCTAAATAAAGCGTTTCTGGTCATATTTAT
AAGCATGCTCACATTTTTACCTCTCTAATATAGCTGTTAA
GAATATGTTATCTTTTCAGTTTTCACTTCAACTATGAGCA
TTTTCATTTAAATTTTCTGGTGTGCATACAATATAAATTC
TGTCGCATCACATTACACCTTTTGTTATTTCTGACTGCAG
CACTTGCAAATCATGTTTAATTTTGTTTGCCCAGAATAAT
GATGAAATGCTAAAAAATATATATTCTATTCACACTTCAC
ACCCTTATAGTAACAGAAGAGTCTTAATGCACTTCTGTCC
TCTGAGGTAGCTTGTGGTAAAACAGGAGAAATATTATGAA
TAATTAAAAATATGATATTTACTCCAGGAGAAAGATAAAT
CTTTGAAAAATCTCTGCCGGCAGAAAGCTTCACATTCAGG
TACCATATCTTTACAAATAAATTGCCAGTCTTTTCAGGTG
TCAAGGGATTTCACAGTCAGATGTTAATGAGATAAAGATG
CTCGACTTGATCATGAAGGGTGGGAAGAATGAAGTCGGAG
TTGCTTCTTGTTAATTCTCATCATTCTTCATTGTTAGCTA
ACAAGTAGGTAGCAGATGCCAGCACTGTGCCAAATGTACA
GCTATAAAAGGGCAGATCCTGGACTGAAGAGCTTATTCTG
AAAAATTTGATTTCAAAATATTCAGACTTTAAGCAATTAA
CTGAGTTTCTCCTCATCATAGAGACAGATCTCCATGTCTT
TTTTGTAATCGACCATTTGACCTATTTTTGTTTTACATAT
TATTACAGAAAAACTTCTCTATTCTCTAAGTGAGGAATTA
AGGTCAATTAAAAAAAAAAAAGGAGAAGTGGTCTGTTAGT
CAATCTGTTCAATCAATGGATATGGTGTTTGGCTGGGATT
CAGCAAACCTGGGTTCCGGCTCCACTGTGACATTAACTAG
TGTGACTCTGGATAACTCCACCTGCCTAGGGCCTCAGTTT
TCTTATGTGTACAAAGATGCATTTGAATTCAATAATCTCT
AAGACCAACTATAGCTCTAAAACCATTGCTGATTCTTAAT
GCACCATCAATTTTTAAATTACTTGAAAACAATGTCTAAA
CCTATATTACATATAATTAAATCCTTGGTAATTCAGAATG
CATTTCAAACACTGCATACTTTATAGAGTCATTACTGTGA
ACAGCCTAGCAAAGTTCTAGTTAAATAGAAGTTTCAGGCT
AATGGAATCCTCATTAGATTCACTTTTACAAGTGTTTTTC
ACAAATATAAAATTCTAATTGTAATGAAAAATTTGCCTTC
ATTTTACAAAATAAAGCCCAATTCCATAATTAACCAGGAA
AGAAAGGATGTAACTCACTTAAACATGGGTTGAGGTAGTT
CACACAGAGCATTCTAACATTGTCAACCAGCCCAGACTCT
TTCGCTAATATGAAATGCAGACTATCAACTGGAATTTATT
TTAAAAAAAAATTGGAAAAGAGAGGGTATTCGAGTACAAG
GATGCAATTTCAGCTCACTGCAGCCTCTGACTCCCAGGTT
CAAGCAATTCTCCTGCCTCAGCCTTCAGAGTAGCTGCAAC
TACAGGTGTGCACCACCATGCCCTGCTAATTTTTGTATTT
TTGTGTAGAGACAGGGCTTTGCCATGTTGCCCAGGCTGGA
CTCGAACTCCTGGACTCAAGCAATTCATGTACCTTGGCCT
CCCAAAGTGCTGGTATTACAGGTGTGAGCCACCGTGTGCA
GCCCTCAGACTTTTAATATGATCAATTGATTTAGAAGCCA
ACAAATTAATTTAAAAAAAAAAAAACAGTGAATACAGTTA
ACCTCCTTTTGTTAATTGAAATTTGTGCAATTTGGATAAG
TACCAAGTTTATATTTCCTTCCCTCATGTTTCCTTTATCT
CAGCCTTTCTTCCCTCAAACATTTATTGAGTGATTATTAC
ACCAGACTCTGTAACAATCTCCTGATATTAAAAAACATAT
CAAACAAAAATCCCTGCCATTAAGGAGGGTCACAATCTAC
GAGGCAAAACTTTATTAAAAATGGGACAGGCACAGTGGCT
TGCACTTGTATTCTCAGCACTTTGAGAAGCCAAAGGACCT
CTTGAGGCCAGGAGTTTGAGACCAGTCTGGGCAACATAGG
GAGACCCCATCTCTACAAAAAATAAAAAAATAATTAGCCA
GGCATGGTGGCTCATGCCTGTAGTCTTAGCTACTTGAGAG
GTTGAGGCTGGAAGATCCCTTGAGCCTGGGAGGTCGAGGC
TGCAGCGAGCGGTGAGTGCACCACTGCCCTCCAGCCTAAG
CAGTGGAGCAAGATTTCTATCAAAAAATAGCAATAATGTG
ACAATTTAGTGATAAAGATGTATACAAATGTTACTAGAGG
AGAATTTACTTACCTTGGCACTGTCTTTCTCACACACACA
TACACACGTTTGTGCAAAATGATCATTCCATATCAAATTT
CAAATAAAACCTTCGACCCATTCTTAAGCATTTCTGAAGC
ACTAGGTTTACATATAAATAGCATCACAATTCATTTGTTA
TTGAAAGCAGGTATAAGAATTTATACTTTAAAAAATCCCT
ATGCTTTTATACTTGTCATTAGTAGGAGAAATTAGAAAGA
AGCAAAACCACATCTAAAAACTATTTTAGATAGAATGGTC
ATCTGGTTTTGGTGAAAATGAAGAGAGGAGGCATTTTTCA
CATATCCTGGCTAGGAGTAGAAATTAGTGCAACCTTTCTG
GAGGGCGTTATAGCATGATTTGTCAGAAGGCTTAAAGATG
TATATACTTAGATCTAGCAAATTTATCAAAAAAAAAAAAA
AGACTGAGGAAGAAAGACTCAGCTTTGAGTGCATACACAT
TTAGGACTGTTCATCTTTTGGGTGAATTGACCCTTTTACC
GTAATGTCCTGATTTATTCCCAAGCACTGTGGACAGAGTA
GTATTCTGAAAGTCAGTTCATGGAAGGATACAAATAAATG
AAACCCCTGTGATGAGAAGTGGAAATCTAGAGAATATGTT
CATTAACTTACTGTTAGAAGCAGTTTATTGGATTCTGCAT
GAGCCTGAGCAGGTACATGTCAGTGATAACCTGTATTTGT
AGAAATTGCTGTCTATTGTTAATAGTCTGAGATGCATGAC
ATCTAATTAGGCATGAAACAAACAACACTCAACTTTACAT
ATTTTTCATAATCATATTAGGGGTATATTGCCATAAAAAT
TGTTTATGTAAAATCTATATGATTTATTACATAATCCCGT
TAGATACATTTTATTGTTTTCCTGTGGTTTTGTGCTTTGC
CTTAATATTATGTTTGAGCACCCCTTGGAGTTTATATTAG
AGCATTTAAAACTCATCAGTACTAAATAACCAAGCGGCAT
GCTTAATACAAGAGAAAAACAAAGCTACATTGGTGTCTTT
AGACCAAGTCTTTCTTAACTGATTATCTGGATATTCTGAT
GAGAATTGATTGAGCTCAAGGTTGTGCTGACACCTTGTGT
CTAAATATATTTGAGAGAAATTTTGCAAAGTTGAAAGAAT
TCAAACATGAAACCAAATGTGTAGCTCTATGTACTTCACA
ATTCCTATGGTTTAAATGTTTTTTTTGATTATACTCAATC
ACCCATTTCACTTTCCATTTGCTCCCATACTATGTGCTAT
TATTTTATGTTGCAGTATAAAAAAAAAAAATTTATGTTCC
ATTGGGTGTGGTGGCTCACACCTATAATCCAGCACTTTGG
GAGGACAAGGTGGGTAGATCACCTGAGGTTAGGAGTTTGA
GACCAGCCTGGCCAACATGGTGAAACACCATCTCTACTAA
AAATACAAAAATTAGCCGGGCATGGTGGTGGGCACCTGTA
ATCCCAGCTACTTGGGCAGCTGAGGCAGGAGAATCACTTG
AACCCAAGAGGCAGAAGTTGCAGTGAGCCAAGATCACACC
ACTGCACTCCAACCTAGGAGACAGAGTGAGATTTCATCTC
AATAACAACATCAAATTATGTTCCAATTAATGTAATTATA
TTATAAAATCAATATCCCATCATCTTGGTAAGAAGATCTC
TTTAAAACAAAAAGTATTACAATTTTTTTTTGAGATGGAG
TTTCAAAAAACACTTGTTGCCCAGGCTGGAGTACAATGGT
ATGATCTTGGCTCACCGCAACTTCCACCTCTCAGGTTCAA
GTGGTTCTCCTGCCTCAGCCTCCTGAGTAGCTGGGATTAT
AGCCATGTGCCAACATGCCCAGCCAATTTTATAGTTTTAG
TAGAGATGGGTTTCTCCATGTTGGTCAGGCTGGTCTCGAA
CTCCCAACCTCAGGTGATCCACCCACCTCATCCTCTCAAA
GTGCTGGGATTACAGGTGTGGGCCACCATGCCTGGCCAGG
AAATAACCATTTTAAATATTTATCTTTTTGTTTAGAAACT
CATTGAAAATAGAAACCACATCTTTTATCATAATTATGTA
TAAAATTTAGCAAAGTTTATATGTACATAGTTACTTTCAT
AAAAAGGATTTTTTAAAAAACCTAATATTTACTGAACACT
TACTACATGCCAGACACTTGTCAATGTATTTTACAAACTT
TATCCTATACTAAACAAGATTCATAACAGAACCGTCATGT
GCAGGTTCCACTCATCAGTCCTCTGTCAGGCACCAAAACC
TGCATGTACATTTCTGCCACATTTTGAGCTGGCCCAGAAG
GATCAAAGAGAACTGACTCAACTGTTTGAAGTCATTGACA
CTGCCTAAATCTTCAATGAGGACTCTGTTCTCTAAATATT
CTTGAAAATACACACACACACACACACACACGTACATATA
TATACATAGATACTTATATAGATACATACATACATATAGA
TAGATAAATACATATGTGTGTGTGTGTATCTGCAACTTGT
ACTTTTCTGTATGTAGAGGGAGAATGCCTGGGTCTTTCTG
GAAGTTCGACTTTACACCTATTACCCACCTGATGCCCTCT
TTCAAGATGATTCGTTGTTATCTGAATTCAGCAGAGCTCT
GTCAATGTCATTGTGTCATTGAATTCATTGATCACATGGT
CATCAATAGCTCATGTGATGAAAGCTAGAATACTCTCTGT
TTTGTTATACTGAGATAGTTTTCTACAGCAAAGTGTCTTG
TGCTCTGAAGAATAAGTCTTCAGTAATACGGATCTTTTAG
TTCATAATTACATAGACACATTTGCCCCAAGATGGGATCA
AGCATCAAAGAAAATTGGTTTGGAATGAATTCCTTTACCG
GCTGTAGGATACAGTAGCCCTTCCATTAAACTTAAGGTCT
TGGTGCTGAGTCTGACTTGTGGGTTCAAGCAAAACCCTAT
TAGTTAAATGCAGAAAACAGAGCCTACTGTTGCTATTGAA
TGCTTGAAAAAAACTAAAGGAAGAAACTCTAAGCTAGTTT
AGGAATGACTACCAAATCGACTACAAACTTGTGGCCATTG
GACCTCCAGCCTCTGCATGGTCAAGAAATTGTAGAGTCAG
GAATCTTTTGTGCTACATCTTTTGACTCTAGAATCACTCT
GTATTGTGACAATCAAGAAGCTACCAACCAAATGGCAATG
ATGCCCGTATTAGTTTTCTGTTGCTATTTACTTTGGTCTG
AATGTTTTCAATCTCTTCAAAATTTACACATTGAAACATT
ATCCTCAATGTGATAGTATGAGAAGGCTTCTGGGAGGTGA
TTCGCTCATGAAGGTTCTCTCTACATGAATGGGACTACTG
CCCTTATGAAAGAGACCCCAGAGAGCTAGTTGGCCCCTTC
TACCATGTAAGGATGCAGTGAGAAGGTACCAACCTTGAGG
AAGCAGGCCCTCACCAGACATCTCCAGTACCTTAATCTTG
GATTTCCCAGTCTCCAGAACCATGAGAAATAAATGTCTGT
TATCTAGGCTAAGATATTTTGTTATAGCAGCTTGAACAGA
CTAAGACACTATGTACCGAAGTATCACAAACTTAGTGGCT
TAAAACAACACCCATTTGTTTTCTTACAGTTCTGTAAATC
ATAAGTCAAAGCACAGCTCAACTGGGTTCTCTGCTCAGGG
TCTCACCAGGATGGAATCAAGGTGTCATCTGGGACAATAA
TGTCATCTGAGGCTCAAGGTCTCTTCCAAGCTCACTGGCT
GATGGCAAGAGTTCAGCTCCTTGAAGTTGCAGGGCTGAGG
TTCCTGCTCGATTGCTGACTCTTAAGCTGAGCTGTTCTCT
GCTCTAGAGGCTGCCTGCCGTTCCCTCCACAAGGCAGTTT
GTTCCTTCAAGGTCAGCAGGAGAGTGTCTCTCTCACTTCT
TTTAGGGACTCACCTGATTATCATGTCAGGCTCATGATAT
CCATAACTTAAAGGCAACTGAAGGACTTCAATTACTTCTG
CAAAATGCTCCATAGCAGCACCTAGATTGGTGTCTTATTC
AATAACTGGGATACAGTGTATACACCAGGAAGAGGGGATC
TTAGTGGTCATCTTAGAATGAGGCCTACCTCTGCATAGCA
CTAAAATAGCACACTACTATTTTAGATGCCAACTGTAGAA
CCTCTGTCTCTGCAATATTGTAGACCAGAAAAGGAGAGGC
CCCATGCCTTGTCTCTCCACTTACTAAACTTGATTCACAC
CTCTAAACCCAACTGCAAGAGAGTGGAGGAAAAGCTTTCA
GCTTTCTAACCTTTGCAGTGATAAAATGAAGCTGAAATGG
ATGTGGAGGAAACCAATTCTTGCTATCTACAATATCCCTT
ATGATCAATTTAAGATGGTTGCAAACTCTTTGCTACTTCT
CTCATGAAGTTGAATTTTACTCTCTTTGAATCTGGGCTGG
CTATGGTAACTTGCCTGACAAACAGAATGTGGCAGAAGTG
ACAGTCTAGGACTTCCGAAGCTAGATCATAAGAAGCCTTG
CAGTGCCTGCACAGGCCCCTGGTTATACAAATTCTTGGAG
CCCTGAGCTACTGATTTAATTTAGCTCAGGGCTCCAAGAA
ATGTTATTCTGTGAACAGGAAGTGAGCTATATCGAAGGGT
TCAGGACCATACTGTAAGAACCCTCAATATAACTAATTTC
CTGTTCAAGCACCCAGTCATTCGAGTCATAACAGCTGAGG
CCCCAGACATTGTGGGGCAGAGGTGAACAGTCTCCATTGT
TCAGTGCCTGAATTCCAGAACCATGGATTTATAAGCAAAA
AAAAAAAAAGTGTTCTTTTGAGTCGTTATTTATACAGCAT
AGATAACTTGAACAGAATTTGGTGCCAAGAGTGAGTGCTA
TCTTAAGAAAACTTAAAACATATATTAATTTGGTGATAGG
TAGCAGGTGGATACGGGGCCTGAAAAAGACAATTGTGGCC
AGGTGAGGTGGCTCATGCCTGTAATCCCAGCACTTTGGGA
GGCTGAGGTGGGTGGATCACCTGAGGTCAGGAGTTTGAGA
CCAGCCTGACCAACATGGAGAAACCCTGCCTCTACTAAAA
ATACAAAATTAGCTGGGCGTGGCAACTCATGCCTGTAATC
CCAGCTACTCGGGAGGCTGAGGCAGGAGAATTGCTTGAAC
CTGGGAGGTGGAGGTTGTGGTGAGCCAAAATTGCACCATT
GCACTCTAGCCTGGCCAAAAAGAGTGAACTCTGTCTCAAA
AAAAAGAAAAAAAGAAAAGAAAGAAAGACTATTTGTGAAA
TTTGTAATGGCCTTATAAGTGACACCTTGGAGGACAGTGA
GGAAATCAAAGGCTGGAAGAAAGGTCATGTGAGATATGTC
CTAGGAACAGTTAGTCAAACTGTTGCTTGGAGTCATGTGG
GAAAGAAAGGTCTCGAGGTTCTTGCTAAATAGATTTTCAA
GCAGAATGCGGAAATTGCTACTTGTTTTTTTCTAATAATT
TTATTGTTTCCACAATAAAATATGAGAAGTGAGGAAAAAA
TTAAAATGGAACTCATTTTTTTTTTAGAACTTATAGAACA
TATTAAGAAGGCACAATTTGTTGCACTTGAAAATAAAAGT
CCCTCTCGCACCCCCGTCTCTTTCAGCAAAATATTATCAA
AGTAAGAAATGGCTTCAGAGCAAAGGAACTATTGATTGGG
TTTCATAAATATTATAGACTAGTGGCTGCCACAAGCCTTC
GATTCTGTCCTCCCTTTTGTGAATGGCTGTGTTGAATGCA
ATTACTCTACCCCTGTGTCACTGTTGGATATTGGGTTTAT
AGGCAAGGCAGATAACTTGCATCTTCATTTCATGGTCTTC
AGATCAAGAAGAACCATCCTTAAGGAACTACATCAAGGAG
CCTCATCTCAATTTACATAAGGAGATGCTGGCCTTTGGGC
TAACACTGAAACGGGCTGAGACTTTTGGGAACCTTGGGAG
GGCGTATGCGTATTTCGCATGTCGGATGAATGTAAATGAC
TGGTGGGCAGAGGACAAACTGGAAGGAAGGACAAACAAAG
GAAGACTGAAGATGGCTACAGATTTGTTGCTCTTCTTCCC
CCCAGTAGGTGGAGTCTAATTTTCTTTCCCTTGAATCTGG
CTGGTCTTAACGACGCATTTGATCAATAGGATGTGGCAGA
AGTGATGTTCTGAATTTCTGAGGCTAGGTCATAAGAGGCT
TGGAGCTTTCACCCAAGCCTCATAGAGCACTCACTCTTAG
AGCTCTGACTGCCGTGCAAGATGTCTGACAATGGTAAGGC
TGCCATGTTTTGAGGATGCTCAAGCTAGCCATGTAGAAAG
GCTGTGTGCCAGAGAGAGGGGTTTGGGTGGCTGGATAGCT
TCAGGTGTTCCAGCACTAAGGTACTGGGACTATCCCATCT
GAGACCCCAGATATCATGGAGCATAGAAGAGCTGTTCTCT
TCTCACGTATCTCAATTCCTAACTCACAGATTAATAAGCA
AAACAATTGTTTCAAGCCACTAAATTTGGGAGTGTTTATT
ATTTATCAATGAATAATTCAATCATCCCTCTTTCCCCTTA
GGGACCTTGTTGCCATATCTTGGGATTCAGGATCAGACTT
GGTTTGATCCTACTCCAGCTCATCAGAAATGTTATTTTGT
TAAACCTCACTGGATGGTAGAGTTATAGTCTCACCCCTCC
TTCCATTAAAGGGGGTCTCTTTAGTTCATTTGCAAATCAG
TAGATGTAAAGTGATACAACGGAAGTTAAGCTGACTGAAC
CCACACTTGAGTATCTCTGAACTTCATCTCAGCCCAAAGA
AGATTCTAGCAATGCCAAGGGTAAAGAGAAGTTCCTGCCC
AAATAAAATGTCTTCTTATACAAATATATTTAATGAACAC
ATGAATTACTGAAGCAATTTTTGAACAATAGTCAATGCAT
AATAAATATTTGGGGCTGTAATAAACATTAAAGCCACACA
ACAGGTTTTAGACTTCCCAGGGCCACACATTCGTTCAAAG
CCTGAAGATGTTTGAGAGTAGATCTCGATCCTTAAATTTC
TAGGTAACATCAATATTTCTAGGTGACCTTAGTATTTTCT
TCTGAAATAGCCCCAAGAATAGGCTATTTCAGAAGAAACA
TGTAGAGTGGCATTTTAAGAGGAAGGAACCAGTAAGGGTG
TTTCTACAATGTTGAGAAAAACTGATACATAGATCCAGTT
ATGAGTTACTCAGTGGGCCATAAAGGTAAAGCTAATTGAT
ATTTGGGGTGGCTTAGAATGCATCTGTGAGGATAAGGCCT
GAAAAATATGTATTTGTACTATGCCTCCCTCCCCAGATAA
TTCCTAAGCATATGAAAGTTTGAGAACCACTGATATGAGA
ACACAGAAGCATGAGTCTTTTTCCTTCTCTCCATTCACCC
CTAACCTTCCAAATGCTATTTGAGACATTTCACTCTGTTT
ATGTCAACAACAAAATCAAATTCAAAGAGAGAATCAGAAA
CAGCTCTATGGGGAAGAAAGCCTGGGTATAGCGACAATGA
GAGGCAATGAGGACTATCCACTAATGGGTTTCAAGACCAA
AAACCCTGTATTATCCAAATAATAGTTTTGTCTTCTCTGT
ACCTCAAGACCTAGGCACATTTCTCTCATTTCTATTGCAC
CCGGCATTTCTTTAGTTAGGATTTTATTTTCATACCATGA
ACTCCCATTTGACATCTTGAAATATAGCTCTGTGTCTCAT
GTCTTATTTCACCAAAGGTTTTTATGAAATATGCATTTTC
ACTTAATATTAATATTGCTGCATTCAGAGCTCCAATCAAT
CCAATTTGGCCAGCATTTTATTTCAATACTACCATATGGA
GCAATTTCCCTTCCTTCTGCAACTGGGGTCGGGTGAGGCC
TTGAGAATAGCCACATGGTCCCTGCTGAAGGCTGTCATTC
TAGGCATGTTTATTTGACATGCGACTGTGCTATTTTTTCT
TAAAATAGCTATTTTAAAAGTTGAACCTGTGTTACCAACA
TGATTTAAAGTGTTATACCTATATACTAAGCATGTAAAAA
GACATCCAAGTAAAACCTGCTAATTTATCACTAATACATA
ACTCATCACTTACAAATCAACTTTGAGTGGGAAGTTTTTT
AGTGACTCACTCTCCTTCTCTTATGTTGAAGTCAAAACCC
TGATTCAGGCTGAGTACAGTGCTCCAGAATATCTGCAAGC
TGCCTGGGCATTTACCTCCCTGTGCTCAGTTTTCTTCTAT
AGCCAGTGTGCCATGAACTCTTAGCAAATCAGATTATTGG
TCTCCAGCCAGTCCCAACCAATGAGATTAAATGATTATCA
CTGATATTTCCATGTATTATTTATTTATTTATTTTGCCTT
TCCGCCTATAAATGGTGGGGGGCAGGGGAGTGACAAGAAT
ATATATATATATATATATATATATATATATATATATATAT
TCAGTAACTGATGGTTTATTTATAGTTAAAAGGTTTCAAA
AGAAGCATCTTTCTATATCTGTGGACTACTCCTGATACAA
TTGGGTGTATCAAATATAGCAGGGAGGATTATATATTAAA
TATTTCTCAGGGATTTTCTTTCTTTCTTTCTTTTTTGTTT
TTGTTTTTGAGACAGGTCTCACTATGTCACCCAGGCTGGA
ATGCAGTGGTGTGATCCTGGATCCCTGCAGTCTCAACTTC
TGGGTTCCAATGATCCTCTCATCTCAGCCTCCTGAGTAGC
TGGGACCACAGGCACATGCCATCACACCGGCTAATTTTTG
TATTTTTGGTAGAGATGGGATTTTCCCATGTTTTCCAGGT
TGGTCTTGAACTCCTGAGTTCAAGCAATCTGCCTACCTTG
GCCTCCCAAAGTGCTGGGATTGCAGGTGTGAGCGACTGCA
CATGGGCTAGGGTTTTCTTAAAAGTCCGTGTCAATTCTGG
TCTCCTTTGGATACAGGGTTTAGCAAAAGAGATCCTTAGG
ACCAACTTTTAAAAGACAATTTGAAATAATTATGCATATA
ATTAGATTGTTATATGTTCTTGAGTTATATTCACAAAAAT
ATATATAGGAGTTAATTTTCTTCTTAGAAATGTGCTGGTG
GGAAAACAAGAATCAGGCATGCTAATAATGAACAATACCA
AGGGCCTCATAATATTTTTATAAGATTGTTTTCAGGTATT
GAAGAGCTTGAGAAATTAGTTCTCTCTTGCCAGCCAAATT
TAATTCTCCTCAATAGTGATAATCTAATCATTGTAGTTTA
CAGTCTGTGTAGACAATGCAGTTCAATTACATGTATAAAC
TGTGTTAAAGGACTGATAACTAGAATTGCATATAGATTAA
AACAGCACTTACAATGATGATGGTTTTGTTCAAAATATTT
TTAAAACTCTTTTGGAATTGAACGCCTCCATGCATTCTCA
ATATCTCAATCATGGCACCTTAAAAATGGGTTTGATCATC
AGAAATATAAAAATATCATTCGGAATCTAGACTTATGAAT
AAGATACAGAAAACTAAGTAATATCAAAAGGACTATGGCA
GATTTCATTTCTTAAAGATGGCCACCACCTCATACCACAT
CTCCTACATTCCCTCTCCTTGTGGCTAGGCAGATCTTTGT
GACTGTGTCAATCAACCAAGAATGGAGAAAGTGATACTTT
GAGACTTACGTGGCTGGGTCATAGATGCCACACACTTCTG
TCTTACTCTCTTGAGATGCTTGTTCCTGGAATCCAGCCAC
TGTGCTGCAAGGAAACTAACCAGGACAGTTTATGCCTCAG
TGTCCCAGCAGACAGCCTTTGTCAAGCCCCAGACAGGTAA
GTGAGCCTTCAGATGATTTCAGAGTCTACCTGTGGAGTAA
TTTCCAGTCTGTGAGTTATTTCAGTTGATGCTGCATTGAG
CAGAGATGAGGTGTCTCTGTCAAGCTCTGCCCAATTGCAG
ATTCATGAGTGCAATAAATGACTGCTGTTTTTTTAAGCCA
CTAAGTGTAAGGTGATTTGTTACTCAGCAATAGAGAACTG
GAACAGATATTGGTACCTGGAGACGGGGTGCTGTCAAAAC
AAAAAAACCTAAGACATGTGGCATTGGCTTTGGGACTGGA
TAGTAGGCAAAGTTGGAAGAGCCTCGAGGAGATAAAGTGT
TAACAGAGGCTTAAGGACCTTGAGGAGGCTGTCAGTGAGG
ACTGAAGAGAAAGTCAGGAAGTCAGAAAGACTTAAAGTGA
TATTAAAAAAAATTTTTTTGTTTGTTTGAGAGAGGTTCTT
GCTCTGCTGCCCAGGCTGGAGTGCGGTGGTACAACCACAG
TTCACTGCAGCCTTGGCCTCCCAGGCTTAAGCAAGTAGCT
GAGACTATAGGCACATGTCACCAGGACCAGCTAATTATAA
AAATACTTTTTTTTTTGTAGAGATGGGGTCTCACTGTTGT
CAAGGCTGATCTTGAACTCTTGGACTCAAGCCATCCTCAT
GTAGATATTTAAATGCCCCATTTTTTAGCAGGGAAGATCT
GGCCATAAGGTGGTATTTTATATACCTTTTCAGATAGATG
GAAGTCCTTCTAAGGATCTTAAGGAAATGCCTTACAGATC
TTCCCTGCTAAACAATGGATCATTTAAAGATCTTGAAAGA
GTTGTCCCATATCAGTCTCAGAGATATTTCAAGGTAAAGT
AGGGCTTCGCTTGAAGAGATTTGTGGGTATGGCTTTTCTC
TAATAGAGTGGATTGCAGATTAATACATACAAAGCTCACA
AGGTTTAAAGAAAAAGTAGATTGCCTGGACTGAAAGGAAC
AAAGACAGTACAAGAAGAAAAGAGTTCATTGGGCCCCCAA
ACTCCTACAGGCAGAAAGTAGTCTAATACAATGTATTAGT
TGCAAACATGAGCTACATTTTATCAAAAGGAAGAAATCCC
AGAGCATGAACATCTTTTTGAGCAGTAGGGTTTACAGTTG
TTATCCTTGTCCTGTTCCTCTGCTGTCTGTTGGGTGTGTG
TTAAGCATGTAACTTCTCACTTTGGTTCACAACTCTTCAG
AATGCTAGTGAAGGAACTGAATGCAGGAGCTGCTCCCAAG
GAGTCTCATCCATACTCAGACCTAATTGACATGAAGAGAT
CCTGGACTGTGTGTTAATGCCATAATGGTAAGAGGCTCTT
GGAAGAGAGCATTGAGCATATTTTGTATGTGGGAGAGATG
TGAACTCTTGTGGCCAGAAGGGAAACTATGGCAGACAGCA
TTATCCAAAGATGGCCACCACAACATATGTTATCCCACGT
GTTCTTAGAACGTGACATTGTAACCCCCTCACCAACTCGT
GGAGTCTCTGCTCTATTCCTCTGAACCTGGATAGAACTCT
GTGACTGTGTTGGCCAACAGAGTATGAAGAAAGTAATGCT
TTTTGACTTCTAAAGATAGGTAATAAAAAATGCCACCTAC
AATTGCCTTGCTCTCTTGAGGTGCTTATTCTTGGAGCCCA
GCTTCCAGGCCTTGAGGAATCCAAGCAGCCATGTGCATAG
GCTCCAGGTAGGGTTCTAGCTGACAGCCAGCATCAATCAC
CAGGTATATGAGTGAGTCTTCAGATAATTCTGGCCTCTGA
CCATCAACTCACCTTCAGCCTTTGTGCCACCCTGGGGGTG
CCATGCAGAACAGAGAAAAGCTGCCCATGCTATGCCATGC
ACTAAGTGCTGATTCATGAGCAAAATAGATGACTGTCAGT
TTTTCAAAGCAACTTAGTTTGGGTGGTTTGTGGTGCAGCA
ATAGAAATCTGGGACAAGGAGAATGGAAAACAAATTGTGT
ACACATACAGTAGAACTCAGCCATACAAAGGAATGAAGTA
TTGGTAAATGCAACACATGATGAATCTGAAGATCCTGTGC
TTAGCAAAAGAAGCTGGGAACTTTATTTGAAGTTCTAGAA
CAAGCAAATTTAATCTAAATGAATACATTGACCCATGATT
GCCTTTGGGTACAAATGACAAGAAATAATACAAGGAAACA
TTCTTGGTAGATGAAAATGGTCCATATAGAGGTGTGGGTT
ACAAAGGTGCATCCATTTATTAAAATTGTGCAGGCAACAT
CTGTGCATTTCAATGTAAGGTATATAAAAGGATACAAAGT
TTACCTTAAAACTTTTAAAAAGTAATAAAAATTAAGTGGG
CATGGGGAGTCCATGAAGCTATAAATCATTTAAGAATGAC
AAAATGTGGGCCCACGGTGGCTCTGACCAGATGTCATGGC
GCTTGCGGAGGTGAGGCCATGAGTTCAAGGCCAACCTGAG
CAACCTTACAAGCTCTCATTGATTGGCAGAAAAAAAAAGA
ATGACAAAATGTTAGTTGACTACTCAAGCTGGATGAGTAG
TACATGAAAGTTTATTATTCTATTCTGTTTATTTTGTAGA
TGTTTAACATTTCCCATAATAAAAAGTTTAAGAAGAAAAA
GTACTGATTTTTGTCAAAAATGAGTTTTGACTATAAATCA
TTGGTGTGTTTTTCTTACATGACTGCTAGATGGGCTCTGA
AAATAATACCAAAAGAATATGTTTCCAAAATGTTTTGAAT
TAGGCAGTATTGTTTAATTAGATGAATAGCATACCATGGT
TTTTCAGACCACCAAAGTACAACACTTATTGTTATGTACA
AATATTTGTTTCTAAAATCAGTTTTATTATTTGATATGTT
TCAAGCTTTTACTTTAAGCAGCACATACATTTTTCATTAC
TTACTTAGTAGTTACTGTTCATCGGAAATTAGTTACAAAA
ACAAAAGCACGAAACAAAAACAAAAAGCAAAGAAAAAGAA
CTAGTTCCCAATAATGATTTAATTGGCAGATGAATAACAG
CAACTGGAATAAGCATAACATTCATTATGGTGGCTGTTTA
CCTTCGATTTATTTATTTATTTATTTGAAATCTCTTCCAA
TTATTTTATAATAGTCCTTGTTAATGAGTGGTAGGAATGT
TGGCATCTCTATGCCATCATTCCATTGGGTTTAGTATTAC
CTAAATTTTTTTTTTTTTTTGAGATGGAGTTTCACTCTTG
TTACCCAGGTTGGAGTGCAATGGCACGATCTCGGCTCACC
GCAACCTCCACCTCCTGGGTTCAGGCAATTCTCCTGCCTC
AGCCTCCCAAGTAGCTGGGATACAGGCACGCGCCACCATG
CCCAGCTAATTTTTCGTATTTTTAGTAGAGATGGAGTTTC
ACCATGTTGACCAGGATGGTCTCGATCTCTTGACCTCGTG
ATCCACCCGCCTCGGCCTCCCAAAGTGCTAGGATTACAGG
CGTGAGCCACCGTGCCTAGCCCTACCTAAATGATTTTTTA
AATGTTCATCTACATAACATATATTGGTTAAACTATATGC
CATCAGCATAGAAACAAATCCCATTTAGCTAGACTCCAAC
CGATTTGAAATTTGATGAACTGTAAATCCATACCTTTCAT
TCAGGTTTTTCTTCTGAGCTTTGGACCTGCATATGCAACA
ACCTATTGGAAATCTTTGGGACATCACCACAGGCAAACTG
ATTCAGTATCTCTGCCTTCAGACAGGCTCACCCTATTCTT
CCTCTCTTAATAGACAGCAACATCCTCTATCCAATGGCCC
AAGCCAGAAACAGTATCTTCCTAGACATCTCCCTTTCTTT
AATCCCCCACATCTAGTCAGTCACCAAGACAGTCTTATTT
GTTGTTATTTTTGTTGAGATAGAGTCTTGTTCTGTGGCAC
TGGCTGGAGTTCAATGGCTCATTCCCGGCTCACTGCAGCC
TCCACCTCCTGGGTTCAAGCAATTCTCTTGCCTCTGCCTC
CTGAGAAGCTGGGACAACATGCATGAGCCACTATGCCTGG
CTAATTTTTGTATTTTTCGTAGAGAAAGGGTTTCACCATG
TTGGCCAGACTGGTCTCGAATTCCTGATCTCAAGTGATCT
GCCTGCTTTGGCCTTCTCAAAGTGCTGGGATTACAGGTGC
GAGCCACCCTGCCCAGGCTTCTTGACCATTTTTTCTTTCT
CCTTTTCTACATTATCTCTGCTACTACCTTAGTTTGAGCC
CTCAAATATTTCTCACCTAGATGACTGCAATGGCCTATTT
ATAGGCCATATGCTTCCAGTTTTTCTTCTTGCTCCAACCT
ATCTTCCAAATTGCTGCAAGAATGGTCTAAATAAAATGAA
AATCTCATCATGTTACTATCTGGCTTAAAACTCTTCGGGG
GTTCTCTATTGTCTACTGATAAATGTGAGATGCTTTGCAA
GGCAAACAAAGTGCCCCTCTGCTGTGTTCTCTGCCTGTGT
CTACAGCGTTATCTTTCACCCTACTGTCCTCACTTACTAT
GCTCTAGCCATGACTAATGACTTACGGTAGTCATCAAGAA
GCACTCCGCCTTGTATCTCCATTCCTGTGTTCAGGTGCTA
TTTCCCTCATCCCAGTTCCCTAGAAAATAGGTACAGCACT
CGTTTTTCTACACTGCATTCAGGTATTAAATTCTTGTTGA
ATCCTTTCTGATGCAACCCCCTACCCCAAAGAAGAACCGA
CCCCATGACATTGTGAGCCCTTGGATCATTTGCAAACTTC
TATCATTGCACATTTATAATTTTTTTTTTTTTTGGCCTTG
TTTTATTTTCAGGTCTGTCTTCCGCTACCCGATTACGTGC
TTCATTTGGGAAAGAACTGTATCTCATTTGTATTTATATC
TCCTGGCTCAGCCTCCCAAGTCGCTGGAACTACCGGCGCG
CGCCACCACGCTTTTTTTTTTTTAATTTTTAGTAGAGACG
GGGTTTCACCGAGTTAGCCAGGATGGTTCCTGATCTCATG
GTCTGCCTGCCCCGCCTCCAAAAGTGCTGTGATTACAGGC
GTGAGCCACCGTATCCAGCTGTTGCCTGCTTTTTTTTACT
GCACACGTAGCAACAAAGAAGAGAAGAAGGAACCTCCATG
TTGAATATACCTGGCTTCCAGGTATCCGTTTTCTATTGTC
ACAGCTGCCGGTATTTACCTATGCAAGTTTTTAGCTTGCT
TATCTATGCTTGCCGCTTGATTTTTCAGGCTGCTTTTTGT
CAGAAAAGAAATGATGTGGGGGCTGCTTTTTATGAAAAGG
AAACCTTACCAAGGACTCTCTTACCCTATCTGCCTAAATA
ATTTTTCCAGCTCCTGTATCTCTATCAGTGAGTATATTCC
CAAAGGAAAATGAATTGTTCTACCAAAAAGACGTGCAGTC
AGGTGCAGTCGCTCACGCCTGTAATCCCAGCACTTTGGGA
GGCCAAAGCAGGTGGATCATTTCATGTTAGGAGTTTGAGA
CTAGTCTGGCCAACATGGTGAAACCACGTCTCTACTCCAA
TTACAAAAAATGTAGCTGGGCATGGTGGCATTCGCCTCTA
GTCACAGCTACTTGTGAGGCTCTGACTCACAAACAGCTAC
AGGAGAACCGTTTGAACTCAGAAAGCAAAGGTTGCAGTGG
CCTGAGATCGTGCCACTGCAGTCCAGCCTGGGTCACATAG
TATAACTAGAAAAAAAAAAAAAAAATCTCTTTTTCTCTTG
TTTCCTAAGGTGGAAACTTAGAAGATTGACTTTAGGTCTT
CCTTCATTTCTTTTTAAAAAATTATTTTCTTTTTTACTTT
TTTCTTTCTTGTGGTTTCATCAGTGACCATTCATTTCTAA
TAGGTACATTTAAAGCTGTAAATTTCCCTCTGAACATGGC
TTTCACTGCATTCCACAAATTTTCATAAGTTGCATTTTTC
TTTATCATTTAGTTCAAATATTTTTCCATTTCTCCTGAGA
CTTCCTTTTTGACCTATGTGTTATTTAGAAGCATGTTATT
TAATTTCCAATTCAAGAAAGTAGTTTTTTCAGTCTACTTA
GCTTTTTATTAAAGATGCAAGTGACAATATCCGATATCAT
AACATGTTGAAGTTGAAACCAGAGGTCCTTAAAAGGTTTT
TAACCAAACTTGAGCCTTGTAGACCAAAAATAAAATGTGA
AGGTCCCCATACAACCATCTGAATGAGCTCCCTCCTTGGC
CAGGGCATCCTAAAATTTAACCTGAAAGATGGGTTCAGGC
CATGACAAGAAGTGAGGGTCGGACATGCCTTGTTATACCA
CTCCTGTATTAACATAAACGCAGACCTTTGGTCTGATAAG
AAGCATTTACAGTCCGTCTATTCTCTCTAAAGCCTGCTAT
TGGAGGCTTCATCTCCATGATAAAACCTAGGTTTCCACCA
CCCCTATCATAACCCAGACATTCCTTTCCATAGATAATAA
CTCTTTCAACCAATTGCCAATCAGAATATGTTTAAATGTA
CCTATAACCTGAAGCCCTCCACCCACCCTGCCTCTGCCCT
CTTATTTGTCCCGTCCTTCCAGATTGAACCAATGTGAATC
TTACATGTATGGATTGATGTATTATGTCTCCCTAAGATGC
ATAAAAGTGAGCCGTATCCCGACCACTTTGGGCACATGTT
GTCAGGACTTCCGCAGCTGTGTTATGGGTGCATCCTCAAC
CGTCGCAAAATAAACTTTCTAAAGTGATTGAGATTTGTCT
CAGATACTTTTTGGTTTACAAACCTATTTCATCTGAAAAG
ATTACTTTGCTCAGCATGGAGTTATGAGTTTTAAATGGGT
TGACCGAGGCAAGTTATCTAACACTTAGTAAGTGTTCATG
TAGTTTTATTTTCATCTTTTCATGATTAGTGAAAGGACAC
TTGTTATCTTTGGCATAGTCACTTCATATGCTTGGGGGCC
TTATTAAATCAACCATCATTTTTCTAAATAATATTAAAAA
TTTAATACATTTTATTTTCCAAATTTTTTATTCTCTATAT
CCTTTTTTTTTGTTTTTGAAACAGAGTCTCACTCTGTCGC
CAGGCTGGAGTGCAGTGGCACGATCTAGGCTCACTGCAAA
CTCCACCTCCCGAGTTCAAGCGATTCTCATGCCTCAGCCT
CCTGAATAGCTAGGATTACTGGTGCCCGCCACCATGCCCA
GTTATCTTTCGAATTTTTAGTAGAGATGGGGTTTCACCAT
GTTGGCCAGACTGGTCTCAAACTCCTAATCTCAGGTGATC
CACCTGCCTTGGCTTCCCAAAGTGCTGGGATTACACGGTG
AGCCACCACAACCAAAAGAATATAAGTAATTTTTTATATT
GCAACACCAAACAGAGCAAGACTCTTTCAAAAACAAAAAA
AGAAAAATAAAAAGCAGGCAACATGGTGCTGGTCAGGTAG
AGACCCTATCTGCATAATGAAAGAATAGGGTGGGGTGGCC
AGCTTCTTCATGCATTCTGTAAATGGCACACCTGGTCCAA
CCAGTGTTTGGGCCCTATGTAAATCAGACACAGCCTTCTC
AAGCTCACCTATAAAACCCCATGCATTTCACCATGGAACC
GGAAGACCCACTCAGGAACCCCTCCCAGTCTGCGGAGAGA
GAGCTCTTCTCTTTTCTCTTTTCTCTCACCTATTAAACAT
CCGCTCTCAAACTCACTTCTTGTGTGTCCACGTCCTTGAT
TTCCTTGAGGCGAGACAACAAACCTTGGGTATTTATCCCA
GAAGAACGACGCAGCTTTAACAGGATTGCTGGGTCAAATG
ATAGTTCTGTTTTTTGGTGTTTGAGAAATCTCCAAACTGT
TTTTATAGGGGCTGAACTAATTTACATTCCCACTCTTAGA
TATAGTGGACCTCAAGTTTCTCTTCAAAGAATTAGTATGT
CAGTATGTTCAGCTCTCTTATTTTTTTAATTCTCTATCTT
AAAGTTTAACTTCCTTGTAGTTTCAGTAAACAACTTTTTC
CACTGGTTCTAATCAGTGGTTCACAACTGTTCCCCTGGCC
CCCCGGCTCCATCCTGACTCATGCCAGTCACCTGCTCCGG
TCACCTGCTCTGGTCACCTTCTTTGACCTAGCCACCCCTG
GCTACCTGCTCTGACCTGACCATAATCGTCCTTCCCACCA
AACCACCCACCCTGCCACTCCAGCTCGGACCCCTGCTCTC
TTTAAAATAGCCAATTGGGATTGGTCTAGCTTGTGCGGTC
TAACCCTAGCCAATAGGGGAACAACACAGCAGTAGGGATG
ACCCTGTCAGGCATACGTACCCTCCCCCTCCTTGTCCAGG
TGTGCGCTCGCCATTGTTGCATCTGTGAGCTGGACCCTTC
TATAGAAGTAAATTGCCTTGCTAAGGAAATTTATATTTGA
GTGTTAATTCTCTGATGGCATTGAAAATTCTGCTTATAAA
AACCACCAACAGTGTGTTAACATTCCCTTTTCTCCACAGC
CTCGCCAGCATCTGTTACTTTTTGACTTTTTAATACTATA
TATTTTCTATCAGTTGTAATGGCCTGGAGCTGACAATATC
CCAGTAGCAATAAGTATACCTAGTGCCCAGATATTGATTT
TTGAAGCTATTTCCCAAGAACAGGAACCAGACCTTCTTGG
ATGGCTAACTCTAAGACTGGGGCTGGAGATATGAAAATGA
GCCAAGCTTGGAGCATCTTAAATATAGTGCCAGAAAGAAA
GTTCTAGGGAAGGACGAAAATAATCTACCATGGAGGTATA
TGAAAAGGACACAGGAGCCAAATAAAAGAGCTCCCAATGA
CCAAAGTTGAAATAATTCGAACAAAATAAATACAGTAGCC
TTGGATTATAACCCAAGTATAAAATATCCATGAGTCCATA
CTGATAGAAGTGATTGAATGAATAAATGGGAAGAAGAGAT
AACTCTCCTGTGCAGAATTCCAAATAATTTATGTACACAC
CCCGCCCTCAAGAAGAGGGAGCATAACTTCTTAAGTGTAG
ACACCTAGTTCCTTCCAAAGAGTACATCATACAAAGGAGA
AGAAAGAGTAACTTTATAGTGGAGAAACTTGTCAAACACT
CCACACTCCCTTAACCAGGTGATCAAGCTCAACATTAATG
GTGATAAATCATACTGACAGTATGGTATGATTTCCTATGA
TTTGTGAAAAATGGCACTTTACCTATGCAATCTTCCTGCC
AAAAATCCAAGAAAAACATCAGACAAATCCCAATTAAGGG
ACAGTCTACACAATACCTGTCCAGTCCTCCTGAAAACTTT
CAAGGTCATCAAAAACAAGAGTGTTTGAGAAACTGTCACT
CACGGGAAGCCTAAGGAGACATAAATGCAGTGTGAGATCC
TAAACAGGATCCTGGGACAGCAAAAGGGCATTAGATAAGC
AAGGAGAGGAGACTAAGAAAATCTGATTAAACCAGGGATT
TCAGTTAATTACAATGAAGCAATATTGGATTATTGGTTGT
AAAAAGTGTGCCAATGTAAGATGTTACTAATGGGGGAACT
GGGTGCAGGGTGTATGGTAACTCTCTGTAGTATCATCTGA
ATTTTTTCTGTAAATCTAAAAGTGTTCTAAAATGAAGTTT
ATTGAAAAAAAGCTTGGTATTAGCTTAGTATTGTTTTCCT
ATTAGTTATAGCTATGTCAGAAAGAGTTTTTTTAAAAAAA
ATCAATTAATGAACCAGAAATCACAGAGGACATGGGGTTT
CATAAATCAATTTCTTTTTGTTGAACAAGTATTCTTTTCA
TCTCAGGTATTATTTAATATATTTCTAAAATATATTTGTA
TATTTTTTCTTGTCTTAGCAAATAATGCACATTAAATATA
ATCTAACCTTTCTTGGTTAATTCTACTCAATTAAAACAAA
TAGCTGCCTAAAAAGACACCCCCAAAACAACCCTGAAGCC
CCCTCAAACTTCCCAATGTCCCAAACTCCATCAGAAATAA
AGATTCATTAATATTAATTCATTTTATGCCCTCCATATTG
CTCAGGCACTGGGAATACAGTTGAGAAAGTTTCTGCCATT
GGGGAACATATATTCTAATGAGAGGATGTCAGCTCTTGGT
TCCTGTGACTTGGGCATTCCAGTCCTTTGGATGACTCCTC
ATTGAATTGTTCATCAATTCTCAGAACACTTCCTTTACAA
TGTCTCTCCCACTCATCTCATTAAAGAAAAAAAATTGCTA
TTCACATGATCTAGGTTACTAGTATTACCTTACGATTTTA
AACATCCGAATTAAAAAAAATAGCTTCCAGCTGGGTGCAG
TGGCTCACACCTGTAATCCTAGCACTTTGGGAGGCTGAGG
TGGGCAGATCACTTGAGGTCAGGAGTCCAAGGCTAGCCTG
GCCAACATGGCCAAACCCCGTCTCTACTAAAAATTCAAAA
ATTAGCCAGGCATGGTGGTGGGTGCCTGTATTCCCAGCTA
CGTGGGAGACTGAGGCAGGAGAACTGCCTGAACCCAGGAG
GCAGAGGTTGCATTGAGTCAACATCACGTCACTGCACTCC
AGCCTGGGTGACAGAGTGAGACTCTGTCCCAATTAAAAAA
AAAAAAGCTTCTAATGTCCCTCTTTCTGATTCTTATCCCC
TATTAAACTACCCTTCTACTCTAAACCTTATGGGGTTAAG
TATACAAATCTCTACCTGGATTCAAGGGTTTTGACAATCT
GTTTTTCATTTGCCCCTCATGACATTTCCGGTGTCCTTGC
CTTAACTCTGATTCACTGCTTGATTTCTTCCTCTCTTTAC
CCCACAAATACATTCCTCCAACAGTCTTATTGCTTCAGTT
ATGTCTCTAGGTTTGATTCTCAGGTTTTACGTGTTCCTCT
GCCTTTTCACCGATCACTTCATTCCATCCTTTGTGTCACA
GTTAAACTCATTTCTTGTAGTTTGATGAAGCCTTACTATC
CATTCCTAAAATAACTCCTCCCAGTACTGCTGGCAGGCAG
TGTTCTGGAGACTTACCTTATTCTTTGTTTTTTGCCCCCC
ACAGTCAGGAGTTAGACCTTGCCTTTCCGGATATTGTTTG
AGACCTTTGTTTTTTTGCTACAGTGCAACCTAGATTTTCC
TCAGTTGCTATGAGTTTACCTATTATTGTATGCTAGTGCT
GCAGGAATACAATAGACCTCAAATGAATAACAGCTCAAAT
ACACAATAGAAGTTTTTCTTTATCATGTAACACTCTGAAG
AAGATATTACCTGTTGATGGGTAGATGACCTTCAAGTGGT
GAATCAAGGACCAGGCTCCTTTCATCTGTGACTTTCACCA
TCCCTTAGCATACTTGCCATCTTCTGTTACCAGCTAATGC
ATGGGGAGAGAAACCATGGAGGCAATGGGCCTAGAAATGG
TACATATCACTCCCACTCACATTCCAGTTGGCTAGGACTC
AGTCACATAGCCACAGATATTTGCAAGAGAGGCTGGGAAA
TGCAATCTAGCGTGTGTCCAGGAAGAGAACAAAGCTTTAG
TTAATTAGCTTACTTTCTCCCTAAGGAAGACCACCTCAAG
TACCATCCCATTATTGCAGTCTTCTCCATGTCCTCTGCCT
CTAGGGATACACTCTCCTTTCCATCAAGTCCAGTGACCTG
GGAAGTTAAAGATATCTCCCCCACCCCCACCACCAACTTC
CACCAAGCACACAATGCAGAGCGGGAAGAAGATAACTGCC
ATTAAAATTTCCATTTGAAAAAGGGAAGAATGAGAATCTA
CAGCAGTCGTTGATTCAGAGGAGTGAAACCCTCCCTCCCA
ATTCTCTCAGTAGAGGCAGTTTTTAAACGTTTGTTTGTTT
CCTGTTTTGTAGAGGCAGGGTCTTGCTCTGTCACCCACGC
TGGAGTGCAAGAGTGCAGTGATACGATCATAGCTCACTGC
AGCTTTGAACTCCTGGATTCAAGTGATCTCCCTACTTTAA
CCTGAGTAGCTGGGACTACCAACATATGCCATCATGCCCA
GCTTATTTATTTATTGGTAGAGATTGGGTCTCCTTATGTT
GCCCAAGCTGGTCTGTAACTCCTGGCATCCCTCTGCTCCA
GCCTCCCAAAGTGCTGGGATTTTAGGTGTGAGCTACCACA
CCTGGCCTAGAAGCAGTTTTTTAATTGACTCCATCTATTT
TCTAAAAGGAACTCTCTTATTCATTATTCTCAGTGGTCCC
CTGCTCTGACTTCTGAGAAGTGAGAGGACTGTAACATGTA
ACACACTATGGTTTCATTTGAAGTAGGTATTGAGAACTGT
TTCCTTCTTGGAAGCCACACAACTTTCATAGCTTGCTTCA
GGAGGATGGAAGTTTGCTTGGAGTCCCTCTGAAACAGGAG
GCAACACAAACAATTCTGATCTTTGCCGAGAGGTTGAGTT
CTCATGTTTAGTCGAGCAGTCTCAGCGGGCTTTTCTTATT
CAACACTTTCTTCAATTTCCTAATACTTGGGATCCAGAAG
CAGTAGACTTTTCCAACCCAAGGCACTTCATCTCAGGACT
CTTTTCCATTCCCTTCAATCTCTGTGAAAGTCATGTAACT
CCTGCCTGAGTTTACTGCTTTCTCATGAAACATTTTAGCA
AGAAACTCTCCAACACACGGCTACTCTGGCTCTTTCCATC
CATTTCCCCTGAACTACAGTTTCAGTAGTCACACCGACCA
CCTTTAGTAGACAGGTTTATCCATGCTTTGCCACTTCAAA
ATACAGCTACAGGTTTCCAGGCTGCTATATCTATTTCCTC
ACCATTGGTTGCTTGACTGCTAAGCTGATGTAAAATATTT
TAGACTTTCATTCTAACAGAACCCCACTGAAAGGTATCGA
TAGTTTTTTAGTTTTGGTTGTTTGCAGTAACAGATGTACT
CCAAAATATGCAATGGCTCAAATATAATAGAAGTTTTTCC
CTTATTTATGCCGCCATTTTGAGGCATACATACCTGATTG
TCAGTTTTCTGTGAAGTGACTCAGTGACCCAGAATCTCTC
CAAGTTGGGGCATTCCCGAAAGCTTGCAGTTTTTTCAGTA
TCCCAGCCAATGGAAAGTGAAAGAAGGCAGGGAGAAGGCA
CATTTGATTTTTTTTTTTTGAGACAGGAACTCCCTCTGTT
GTCTAGGCTGGATGATGCCAATGACACAATCTCAGCTCAT
TGGTACCTCCACATCATGAGTTCAAGTGAGTTCAAGTGAT
CCTCCTACCTCAGCCTCCCACGTAACTGAGGTTACAGGCA
TGTGCCACCATGCCTGGCCACATTTGATTCTTAAAAAGCC
TCCTAGGCTGGGCATGGTGGCTCACACTTGTAATCCCAGC
ATTTTTGAGGGCCAAGGTAGGCACATAGCTTGAGCCCAAG
AGTTCAGAACCAGCCTGGACACCATAGTGAGATCCTGTCT
CTACAAAAAAAATATATATATTAGCCGAGCATGGTGGTAT
GCACCAGTAGTCCCAGCTACTGCAGAGGTTGAGGTAGGAG
GATTGCTTGAATTTGGGATGTTGAAGCTGCAGTGAGCTGT
GATCGTGCCCACCCTAGCCTGGGCAAAAGAGCAAGACCCT
GTCTCAAAAAAAAAAAAAGTACCATCTAGAAATTGGTATA
CAACATCTTTGGTCATACTAGTCACATGGCCATGCCTAAT
TTCAGGGGAAGGTGAGAAATGTAAGCTAGCCAAATGACCA
AGAAAAAGGGAAAAACATGGGTTTTGGTGAAGAATTGGCC
ATTTCTACCACATATTAAAAGTATTCTTTGGACAGTTTTC
CTTTAGATATCTTTTCTTTATGCTGAGTAGATGCTTTCAT
TTTTTTCTCTTATTAATCAATCTAAGTGTATGAGATCCTT
ACATAATTTGTCCCCATTTATTTGGCATTTAATTTCATAG
AAGCATGTAGTGTATTATATTTTTGATTCATTATAAATTA
CTAATAAAATATTCCATATATACCTCTACTGAGACCATTT
TTATTTTAAAATTGGGAAAGACTTTTTTTTCAAATGGGAA
ACATCATGGAATATTTTGATAATCTATGAAAAGAAAAGTT
GACTTAAATATTATTTTGCATATTGGAGACCAAAGGAGTT
ATAATCAATTTGCAATTAAAATATAATCTTTGGTGAGGCT
TTGGCTTAAAAAAAAGTGAAAAACAACAAAAACATATCTT
ATGTATAGTAACCTGTAATAATGAATAACTACTAAATCCA
TTTATAACAATAGAAAATGATAACTTAATGATTTGTTAGC
AAGAATGCAGATATGCCAATTTTCTGCTAGGATTTCTCTT
TATATTAATTGTAATTCTCTGAAAGACAATAAGCCATGAC
CCAAATGAAAACAATTTTTTCAAAGTATTAAATAAATTAT
CCCTAAGACATTGCTTATAATTCAGAAAATTTTGTCAACA
CTTAAGCAAATCTGTTACTTTTGCTCTTTAACCTTAAATT
TCTTAATAATAGAAGCCCAAAATGTTTGAGAGTGGGCGAG
TCATGCAGCAGTTAGTGCTGGGAGAGGATACAAACTCCTT
ACATTGTAGTTTGGAGATTACATTATGAACCCATTTATTC
TGAACAGAAGTGTTTCATGCTTTCATTCTATTTCAGTAGA
GACAACTTTACAAAAAGAAAAAAAAAAAAAGCTCAAGCAG
GCCAATTGGGCAGTAGTGTTCCCCTCTTTAAAAATGTTAA
CTAAAAAAGGTTCTGGATAATTTACGGAACTAAGGATTCA
AAGACAATCAGAGATTAGATGATGTAGCAATTTTAATTTG
TCAGTTTTAGAGCACCAAATGTTTAAATTCTTTTTCATAT
GCAAAATAGTACTTGTGAAGTCTGTTGTTATAAATCTTTG
TTGCTGGAAGTAAAATGGACAAGGTAATGAAATATGAAAA
ATATCTAAACTCAAGGTCTCTGGGAAATAATACAACTATC
TAACAAAAAGGAATTAAAAATCAACAAACTACTATGGCCA
AAGAGAAAATTATTTTGTTAAACAAGATAGCAATACTGAT
ATGAATGACAACAAATTCACATTAAGTGAAAGAATAAGCT
AGATAACAGTTCATATTCCAGCTGAAAATACAGAGACCAT
TTTAAAGATACTTAGTTTAATTTATTATTTATATGAACTT
TAAAGGAGATTATTTTTAAATGTCTGAATTTGTAAGTCTA
TTTTCTTTGGAAGACAGATTTGACTTACAATTAAATACTA
TGACCCAAACATTTTGAAAGCAATATTTTATAGCACATTT
AGATGAGATCCCTTTCAAACCCAAGATCTGAATAACATTT
AATATATATCCATTCAATATTTCCTTATGTAATTGACATT
ATTTTAATTTGTGTAACCGTCATATTAACATTTATTTGTC
AATGACAAGAATTAGGGCTGATGCTTATGCATCATTATCA
ATGAAGTCAGATGTTCACCCCTTCCATGTGAGTACTCAAA
TGTGAACAGATTTCTTACATAAAGGTGAAGAAAAGTAACT
TTTAACCCACACAAAATTTATTCTCTGGAAAATTAAATTG
CCATTAAAATCTCATTGGAATAATAATTTTAACATTTTTT
ACACTGTTTTCACAGAGGTCAGCAATTTCTGTGTGTAATA
CAATTATACAAAAGGAAAAAGGCACCGAGACAATCGGTGT
ATAGATAGTAGAAAAGTCGATATGAGAATAAAATGCAACA
CACAGCACATTTTCAATAACATGAAAATGATTAGATATAT
GCTCACTCTATAAAACAGACTGCTTCACACACGCATCTGT
TTATATTTTTGACCAAAAAGGTAAATAAATGTGACAACAA
TACCACACTGTTGACAACCACACAGACACTTGTTTATATT
AATAAGATCCATTAATGGTTTAGAGTCACTAGCAAATATG
CTGGAGACAATTCAAGACCAAGGAAAAGGTTAATCAGCAG
TGTATTTCTTCAGTTGTTTGATAAGAGTTTTGCTCATGGA
GCATTTAAACTTTATCACACGGTTATATCCATTATTAGAA
AAATAAGTAAGAAAGCTCTGTAGAAATTATATTATTAAGG
AAGCTTCTTGCTTGAAAAAATAAAAGAAGTAGGAAAGAAG
GAGGGAGGGAGGGGAGGAAGAAAGGAAGAAAAGAAAGAAG
GAAGAAAGAAGAGATAGGGAATATTGAATACAAGATTCCA
CTAATTGAGGTTTTCCATGAAAACTTCATTATTTTGAGAA
ATAAAATACAATGCAAGAGTATTGATCAGTGAGGAACCTC
ATGAGTTTTAGAGTAGATCCCAACATTTATCAAGATCCTT
AAAACTCATATAACGATTCTTCCTCGAGACTAAGTTAACT
GAAAACATATTTATACACTTTATTTCAAAATTCTAGTAAA
AATCTAGCCAAGCCATCTCTTCCAAACAGCTTTAAAGATT
CCTCAAAATTGTTGCCACTGTATTATTTTCACCACAAAAA
CAAAAGCAATCTCAATAAAATTATGCAGAAACATAAAAAA
TCAATTAATTCTGTAATGCAAGCTACTCCTGGAATTTTTC
ACTTGATAATCTTCAAGTAATATTTATAATATCAAAATGC
TGTTAGAAGTATCACCATTGATTTCTAGCTGTGTTTCAAA
CAACTGTTGAAACGTGCTTAAATATTAAGAGTCAATTTAT
GTGCAACAGCTACTCTGGTCTCCCCTCACACAACAAATGT
CACATAATTACAGAATACTCTAAATATTCTCAATATTTTC
CCAAGAAGACTTCCCAAAACCAAAACAAGCACGATTCCTC
CCTTTTCCTCCTCCCGACTCTCTACACTAAAAAAAAAAAA
AAAAACTCCAAACAAAAAAGTCCCCAAACCTCTTAGACTC
TATAGTATTTACTTCAGTTTTCTATTTTTTGAAATTGCCT
GGTTAAAGCAACATGTGAAATTTTAAAAACTAGGTCTTTG
AAAGAAGGCTTCTCGCAAAATTTAAAATAAAAAGAATGTG
CAAGCTAGAGGGAGAAGGGATGAGACTGAAATGGGAGAAT
ACGGCATCCTGATCTCAGATCTTCACTTCCACAAGTTGGA
ATTGCAGGGTTCTAGGATACTGATCCTCTATGGGCCTTTT
CTCCTACTGGTGCTTACAGATTACTTCCATCCACATTAAT
GGGGTTATGAACAGGAATCACTAGGAGGATCAACCCCTGA
GGTAAACGGTTTGATCGTTACTGAAAATTAAACCATCAGG
AGGAGGTTAGCACACCTAGAAACTGACAGATGAAGTGACG
TTAAGAGGTTCAGAACCATCCACCTTCAACCAGATGTGAA
TGGCAAAGAGAAGCAGTAAATCTCAAAGATAAGGAAAAGT
TCCTATTTTCTCATTAAACAAAATAGTCATATTTAATATG
AACTGCGAGCAATATCTGAATACACAAATTTTAAAAAATT
ATTTTTTCAGTATATAATAGAGTATTATATTTTATCTATT
AATTCATTTTAAACACATTGTCAGGTAAGAGATCACATGT
TAATGTAATAAACAGAAAGATGTTAAGGTTTTTCTTTTTA
AAATAGTCTTGAATACTTAAAAGACAAAGTCAAATGTCTA
ACAGTACAAACTGGATTTACTGATAATCAGAATAATAAAG
AAGAGGGTGAAAAGGATCCTAATAAGATAATTTATAATAC
AGACTATGACAGTGACACAGAAATAATGTCAAACATCTTG
CACAATTATTGCCGCAGCAGTGACTTGGTTCTTATAATTA
ATTAGAAATTTTCAGTTATAAGCTGTTGAAATTTTATAAC
AAAATTATGCCAAACTTTTGTTAGATTAATAAGCAGTTTC
CTTCCTGCTCCCAGCCCATACAACAGAATTTTAGGGTACT
TCACACTATTCAAGTACACGACCACCACCAGCATCACCAC
CACTGAAACAGCAACAGCAAACATGCTGTGATTAGAGTAT
TACACTTTGCTCTTTCTGTAGTCCCCAAGAAAGCTTATCT
GGTCCTGCCTACTGTCCAGTCCAGGTAGTTAAGAGAAAAA
AGTCAGGGTATCACTTTTTGGTAGATATTATTCAGCTTTG
GTGCACTAACTCTGGTATCTGGTTTGAGTATAAAATAAGA
GTGGGAAAAAAGGCAGGGAGGAAGAAAGAGGGAATATTTT
TTTTAAAGGCACATACTAAACAGGGAGAGAAAAGAGCAAT
ATTTTTACATTCATTTTTTGATAATAAACTACTAATTCCA
GTCTATCAAGCTGTATTTCCTGAAGATTTTATTAACCAGG
CCTCAAGCTATCACCTGATCAAACACAGTGATCCATCAGC
AGTCACAAAACAGCCTAATTCCATGGCAACATTGTTTCAC
GTATTCAAATAAACTCATTTTTCAGTGGGTAACTACAGAG
CTCTACGGGGGAAAAGAAAACTTCAAAATGTAAAATGTGT
TCATACAAAATACTACATCAGAGAAGGAAATATGGCTACA
TTTGAAATGAGGGGAAATGGAAACTCAGATGTACTTTATT
CACAGCATTGAATCTGAGAGAAAGAGAAGGTCCTGAGGCT
GCTGCATTAACTTGCTATTTGAAATAAAGGATCCTAAAAA
CAAAACGACCAAGGAACTAGTTTAGAGCAGCAGTCACAGA
AACTGCTGTTAGAGAAGAATCCGAGACACAGTTCATCTGA
CCAGTATGATGACAATGAAGCCATTTAGATGAAGATAAAG
GGAAGCAAGAAATCTCACTGTATACAAGAATGCAAAAACG
CCAGCACCTATGGCTGCTACTCTACATTTGCTCAAAGGTC
AGTCTTACTTCATTTACAATACTGATAGGGAAATTACTAC
ATAAGTACCTCCCCAGACACTCTTTGCTTTTTATCTAGCA
TTCTAAAGGTAACTTAGAATATTTAAACAATGGAATTTTC
AGAAATCATAAAATCAACATATTTATTTATTATACCAAGA
AACACTTTGAAAATGTATGTTGAATGTGAATGTACAGAAA
CTCATGATTAAATATTAATTTCTTTCATTAAATATCTTCC
TTTTTAAGAAAGCACGAGGAAAAGATCAGTAACATTAATC
CTAGTCTTAATCTCTCTCTTACTATCACTATTACACTTGA
AAGGTCTGGTCTACAGGCAGTGAAACATTTCATGAATAAT
GCTATGTAATACACTTAATTTCTATATCAACAGATCTCAG
ACAGAATTTTCTGGAGAGCTTAATAAAATGTAGATTATTG
AGGTCCCTTCCAGACCAAATGAAGTAGAATCTCTGGAGGT
AGAGTTTTGGAATACAAGTTAAATTTTCCTCCCTTCCTTC
CCTTCTTCTTTCCTTCCATTCTCCTCCTTTCCTTCCTCTC
TCCCTCCTTATTTCCTTCTTTTCTACAAGGTCTTGCTCTG
TCACCCAGGCTGGGGTGCAGTGGCGCTATCTTGGATCAAT
GCAACCTTGACTTCTCAGGCTCCAGTGATTTTCCTACCTA
AGCCTCCTGAGTAGCTGGGACCACTGGCACCACCACACTC
AGCTTTTTAAATTTTTGGTAGAGATGGGGTTTCGCTATGT
TGCCCAGGCTGGTCTTAAACTCCTGAGCTCAAGTAATCCA
CCTACCTCAGCCTCCCAAAGTGTTGGGATTACAGGTGTAA
GCCACCACGCCTGGCCCAAGTTAAAATTTCAAAATAATTC
TTTTTTTTTTTTTTTTTTTGCCAATCAATGAGAGCTTGTA
AGGTTGCTGAGGTTGGTTGGCCTTGAACTCTTGGCCTCAC
CTTCGCAAGCGCCACGACATCCGGCCGGAGCCACTTTGGG
CCCCGTCAAAATAATTCTTAAGGATATTACAGTTTAGAAA
CCACTATTTTACATTTCGTTCTTGGAAAGAATATGTGTCC
TCAAGTTTGATGGAGTCTAATGTGTATTTGTTCTTTAAGA
CCCAACTCAGGGGTTATCTTTTCCAGGAAGATTTTTTTGA
ATTCCACGTTGCATTCTTCTATTAAATCCCACAGTACTCT
ATGCATGCCTCTATCTTAATGCTTCATTATACTAGACTTA
AATTATCCCATTCTGTGGCTATCTTCCTACCTTAGAATGT
AGTCCCATGAGGGCAAAGACTTGGACCAATTTATTATCTC
CGCATCTGCAGCACTCGGAACAACACATGGCATATATCTG
GTACTCTTAAATATATATTAACTAAAGGAATAAATAAATC
CATGCATAACACAAGATTCATAAAAACTAAGACTCATATA
ATCGTGTGAGTGATTTCTTCCATAAGGAATTTAGTTCAAT
ATTCATTGTCTGCCTACTAAGAGCAAAGAGGTACAGAAAA
ATACTAAAAAGGCATTGAGTACTTACCTAGGGGGAAAGAG
AGACATATGTAATTAAAAAAACTAGCTATAATTCCTGACA
AACCTTAATGAAATTGAGAATAAAAGAAACATAAATAAAT
TGCAATGAGAGGTGAGAAGACAAATCTTTTGTCTTACCAC
TGATAATAGTGAGATATGGGCTAGACACAGGTTATGCCCT
TCATAGAGTAGTAAGGGGGTCCTGTAATAATTAAAACACC
TTGGATTCCCAAAAGTGGTCAAAGAGCAGAACAAACTGAT
TAATATACTTGCAGGATATAAGTATAGGCTAAACTGGCAG
AATAAATCAGTTCCAAATCTTTAAAAATCAAAGTCATCTA
CAAAATGACATAAAAGTACCACCATTTGTGTCCTGAGAAG
AAAAAAATTCTGATTTTCTTTTCTTCTTTGTCTTTTCTCT
TTAACCAGCTGTTTTGCGCCCCTAGTTCTGCCATTCAATC
AAGGTGAGTGGGATTATTAATAAACGTAATGTCCTGAGTA
GTTTTTTTTTCAAACAGGGAGGCAAATGCAACATGCATAG
ATAGCATGGGTTTTAGAGTAATTTAGCCCTGAGTTCCAAC
CCCAGTTCTACTGCTTACTTATTGAATGACCTTGGGAAAG
TTTGCTTAACCTCTTCACGCTGCAGTTTCTTTATCAATAA
AATGTTGATAATATTACTTACCTCATGATATTGTTTTGAG
AATCAAGCAAATAATAAATTATTTTGCTAGATCTTAGTAA
ATTATAGCTGTTACCATCACTTTGGAGGGCAGAGACGATG
TTTTAAAATTAACCTTAGAAAATGCTTTGCAGCATGGTTA
AACTTGTATTCAATATTAAGTTTGGTTGGTAATAATACCA
ACAGCTACCTTCAATGTAGGTCACAGATGAACTGAGGACA
GTGAATGGAAAAAAAAATTGGAAATAAAAACTATCAATGT
GAAATAATACAGTGACAACTAGAACAACTATATACATAAT
ATGGTAAATGTCAATGTGAAAAATCTCTATGAATTGTCTA
GTCTATGTAGGCAAATGGCAATTTTATGCAAATGAATTTG
TGTGCTTTCTATCCATATCTGGAAAGGGATCTTGAAAAAT
ATTTGTTGGTGACTACTGTTCTTGCTCCATTAAAAATTTA
CACCTTCAGATGGCCTACTTTTTCTTTCATTGGAAAGACT
ATGATATAATTCAGTCTCTCCACTCATCTTCATATTGACA
AACACTCAATTCTTTCCCCCTTTTCCCCTATTGATACTAT
CTTACTTTGCAGTTACTGATTATGTTTCTGATTCAGTCGA
TAAGTGAAATAAAAATGATGATGGTCTCAAACAAATGATT
TAACATACAGCCCTGGGCCTCTTCACGAGGTTGGATGAAA
CTGCCTTACCAGTCCCTACATTTAAACGTGTATATTAATC
AGGTAGCTTAGATGTTTTCTCATTGGGTTTTCTTTTTTTA
AATTGTGGTCCAATTCATTATTCTTGTTAGCAAATACAGT
ATTATTGAGAATTCACTAAATGCACGGTAAGATAATATGC
AAATAGATTTCAAACAAAATGTGGATTGTACCGAAGACAC
AAGAATACAGAAGAAAGCTTCTGAAAGATAAGACAATATT
ATACTAAACAAATTCTTCACTTATTTGGCATACATTTTTG
TTCCTGGGCAGCTATAACTATCTTTTGCAGCTCATTTGGG
AGACAAAGCCCATAATTCCAGGTTCAGAGGTTCCCATACA
TGCCAGTCAATTGCTATATTTGGACTATATCATTTTATTA
GAAAACTTGGGGGATTTTAATGGAACAATATGAAAGTGGG
TTGTCTTTTTCAATTTTCTGAGCCAACATCAGCTCCCTAC
CAGTGTGTCCCTATTTACTATAATTACTGAGACAGAAGAT
TTTGCTGTTAAGCTTTCATGCAAATTCAAGCACACAGAAA
AGCAGTAGTGCTGTCTTGTACATTAGATTCAGTAGAGTGA
AGTGGGTCCCCTGAGCCTTACTTAATCCTTTTCTAAAAGA
ATAGACAACTTTTTGGGAGTAATTACTACAAGTTGTGTCA
GTCTACAAAAACAAATGTATATTTTGCTGTGTATGAAGGA
GAACAGCAGCAGAAAGCACCCCAAACCAAATTTAATATCT
GGTAAATACACAGAGGAGAAAATAATCATAAACTTTGAAA
TGTTTTTCTATTCAGTTATCTGAAAAGCCTTTACCTTTAC
AAATGAATATACCTACACTTATTTATGTTGCATGTATGTA
GGTGCATGTGTGGATACAGATACACACCCATACAGATAAT
TTATAATCTTTGAGGACTTGGCAGCTTGGGTGGAGGTAGG
GTAGGGTCTTTTCTGAAATATTAAAAAATCGTTGATTAAC
TTTTAGGCTATGAAGGATTTGATACTTATACCAGATAATT
CCCTATGGATATATCAAATCACACACACAATTCTGGGCAT
AGTCTGAAAAAGGCAGATTTAACAAAGAACAATGAGTTAG
GTCTTTTTCTCACTAAGAGTGAAAGCACCAAGCAGGCCTT
ACTAATGTGTTTCACTAAGCTCTGTAACAGTTACAAGTAA
GACTGATAACTCTTTTTATTAGGCAGATAACAGTTGTCAG
CAATGGAGTCAGTTCTTTCAAAGTCAAAAAAGATCACTGT
AGCTTCAAATGCCTAAGTCCACTTTCTCAGTAAAATCTAT
ATCTCCTCTTCAAGTCTTTCCATACTGTTGCTGGAAACAC
TTAAATGAGATAGTCTGCCATTTGATTCAGGTTCTAACTC
TTCCTTGTTTATTTAAAAAATCCTGGTAAAAGCTCGTTGA
TGTAACAACAAAAGACGGATTTTTCCCTTTAATGCAGCCC
TGCAACATACATTCTCAAACCTCATGTCATCCAATATAGC
ATTTGTATTTTTTCTTATAATTCATGTGTATGAATGCATA
GAGCTGCCATTTTTTAAACCAAAAAGTATAGGAGTTCATG
GTCTTTTTGGATTTCTTTTAAGGCCTTTCAGTACAGCCAA
GCTGAGTAATATCTATGCATTGTTTTGTTATTATGGTAAT
AACAAGTTCTAGTTTACAATAATATATAGTACTTAGTTGG
GACTAGGAGCAATGATATACTGCTTTTTAATAACTGGTAA
ATAGTATGTTTTTGTCTATATTAACTAGAAATGAGAAGGA
GAAAAAAGAAACTATTTTTAATATATATAAAACATACTCT
AATAAAGTATATGCATAAAATGATAGGTATGAAGCAAAAT
TAAAAAAAAGAGCTTATAATATTCCTGATTAGAGTTCCTA
AATAGAAAAACAAATGAAGTGCCTTGCCATTAAAAAAATT
AGCACATTATACAAGTTTTACATACTTCAGAGGCAATAAA
GATCTTGCAACACTGTTCTGAGGAATCTTTACATTTATAA
AAATCGAAGGCTTAATTTTGCAAATACAACTTTCAAGCTG
TATGAGCAAATTTAACTTACATGAAAGGCACAAGATGACA
TCACGTTGAAGAACTTTATCTGTAAATTTCATAAAGTCTA
GTCACAAGCTATTAGAACTTCATAAGGAGTTTCAGAACTG
TTTTAACATGATGTTCCGATTCAGACTGAGAACTGGATAG
TCTTTACATCACAAATACAAGTTGAAGTAGGAGTGAGGAT
TTAGAGAAAGAACGGTTTCTTATTTTGGATGCTACCTGCT
TTACGCAGTGTTGGTTACTAAATACTCAGAGCAGAAAATT
AAAATTGAATTGTTTTCCGTTTTCAACAGCTAACCTATTG
TATTTTCAGTTTGTAAAAAAAGTATTTTCACATTACTGCA
ATTTTGAAGAGTCAATCACTGAAAGATATTTTACAGTAAA
GTCCTGCTCTATTAGCTTCCTACATTGGAATACAAGAATA
GAGGAAGTGCTTTCAACAGAAAGTTACGTAGTTCTACAGT
ACAACCTGTCTAAAAGACTTGCAAGGGACCAGTACAGTGA
CTTGGTCTCTTTGGATCAGGCAAAAGCAGAGGCAAATGAA
AAATGAACTTTTAAAAAAATAATGTGTTAAAAAAATTCCT
GTATGAAAATGAATACTTGTTTGCACTTAGATTTAGTGCT
GAGAGGAACTGAGGCACAATGAAACTAAGTGCACAAAGGG
AACATGTCTGAAATAAAGTAATTTTCAATGTGACTGAAAC
CCTTCACCATTACATACGACGTATGATAGAGTTGGAGAAC
TACTTTTTCATACTAAGGAACATTACAATCACCAGGGACT
GGCCAGTCAAACTATGTTTTATAAATAATATGTAGGATGA
TATTAAAATTCTATTGCAACTAAAATTCTGGTTTTTAAAA
TCACTTATAATTTTGATTTTTCATAAAATTACTGGCTCTT
GCAAAATTAAAATTAACTTCAAATCAAAAACATCTTGTTA
AATTTCTGGAGGACTGTTAGTTAGCAATGATAATGTACGT
TTCTCAGTTTCCCAAACAAGCTCTACCAGATACACACGTT
TTCTTCATTTATGTCAGTATTAGATATTCTTTCCATAGAA
CTTAAAGCATTTTGGTAGAAGGTTGAATATGATTCTTCAA
AGAACAGGTCTTCTAATGGTGACTTGGTAGAAACAGTAAT
GTTGTAATTGGAAATATGCTGCCTTGGATGGTGACTGCTT
GCTTAATTCTATTCATCACGACTCTAGCAATGCATGCCAT
CTACATACTTGCTGTCCCTTTGACTCTTTCATTTCAGTCC
AGTGATTGAGTTCTTCTTCTCCAGAGCTGTTTAGACCTAA
AGAAATCCAGCCTATCATCTCTTTTCTTTTCATGCTGCGT
TTGTTATACACAGACAGTATGAGTGTCACATCAGAAAGCT
GAAATAGGGCCACTTGAAAAACAAAAGTTTCCTTGTATAC
TGGATTTGGCTGCCCTCTGCGGATGGATGTCTTGCATTTG
GACATCTCTTGACCCATGGAATTCAGTAGAGTTAACTTAA
CATATGTATCTAAAGAAGAAAAAAACAACATATCACAAAT
TATTTGCAACAAACTCAAAACAATTTTCTCATAGGCTAAG
AAAATTAAGTATTTATACTTTAAAAGGATATGGTGTATAC
CATGTTTAATGGAAATTCAACCAATTCCATTTTGATGTAG
ATGCTTATAATATGAGACAAATATGGAAAATGCTAAGTAG
GCCAATAATATTTTGAGAGTAATAATAGCTTAACCTTACT
ATTTCTATGTAATAGTTAGAATTTAAAGGTATACCTCATA
ATCCTTCCTCTACCCTCCCACCCATTCCTTGACCTCCCAC
TACCCTCCCCTGCCCATTCCCATTCCCATTTAGCTTCACT
AAGCAGAACATCATAGCATTAATAAACACTTAGCAAGCTC
AATTAGCCACAACACTGTAAAGCATTCCACTGTTTTCAGA
GAATAAGAATAAACAAACAAATAGAAATGAAGGCAAATGG
TGAAGAGAAAAAGAGGAAGACAAGAATGCAAAGATGACAT
CAAAACAGCTTAGGATGAAATGTCAAAAAAAATCTCTGCA
TGGATGTGGTTTTTAAATATACTTTTAAAACACTAAAGGG
CAAAAATGAAGCCAAATGCATTAAGGGTTCAAAGTTTAGC
AAACCAAGTAAAACTTTCTCCTGGTTTCATGCAAGAGTAC
ATTTAATGTGCTTTCAGGATAGTTAAAATACTACAGGATT
GTTTTTTGGCATGAATTTAATGTAAAATTTTAAGAATGAT
ATCTTAACTATTTTTATGAATTACAAAAAAATTGATGTGA
TGTTTAGTGTACAAAGTGAAACGTAACAGTTCATTGCCTG
ATTATTTGGGATATACAAATCCTCTCTTATAAGACTGTGT
TTTCAAGTTTTTTAGACTCATGCAAATGATCTTCAGCATG
TTGATCCATCATGTGTACTTCATATCAAAATTTCAAATAG
TTTTAAAGAAAATTGCAATATTTATCATGAAATATCTATT
TCTATTGTATGAATCAAAGTACAAATGAATGAAAAATAAA
AATTTTTATTTAAAAAAGTTTTGCTTATTTCATATATGCT
TTGAATACCATCATCCATAATCAGAGATAAATTCTAAGTT
AGTTTTATTTAGAGTACCACAGATAATAAATGTGCATTGT
TTTGGAAACCAACATGGTGGACAGCTTCACTGCTGGCAAG
TTTTAGGGTATTTTGGTTTTGCATGAAAAGACAACATCCA
ATTAGCCTCTACAGGAACTCACCTCGGATTATATAAACCT
GTCCACCTATCAAGTGTTTTAGACAACAGAACAGTCCATC
TGACAACAGGGGGTGGAAAGCAGTAAAAGAAATAATGACC
AGATGTCAATCGTTGGGTGAAAGAGGGTCAAAGGTTAGAA
TTAAAGAGGAAACACTGTTCACTGGAGTGGAAGAACACAA
AACTTTAGCATTTTAATTCAGATAGAGGACTGAACAAAAG
GGATGTTGGGTAAATTTCATGGGATGAGAATTTTTAAGGT
TATTGTGTAATCTTAAACAAAAATTACACTTTTTAAAAGG
GGGACATCTTTTTAATGACATTCTCTTGGTATAAGCACAT
TGAACATAGAATCATGCATATTATCAGACTATAAAAGACT
AAATAAGAGTATTTATAAGAACCATCAGAATTATAATGCT
TATTATTGCTAAATTTAAAGCTTATCCATTTAATTTTCAA
ATGCTTTTATTACTCCCAATATATATAAATTAATTATGCA
AAACAAAATAGGGCTAATGAAATTTTTGCTCTTGAATATT
GTTCTTTCTTTGGAAAAATGGGGATCATTCAGTCTATAAC
ATAGTTCAAAGCTTAGAACCTAGGTGTTTATTAGGGGCTA
TAATCTTTATATTGTTTCGGACAAACTGATAAAACTTTTA
AAATTGTTTTACCTTTTACTTTATGAATATTCCACTTTCA
TAAAATTACTTTAAATGTTGACTTCTACTTACTTGCTAGT
TACCTCCCACCTAACACCAAGAATTATCCTTACACTGAAG
ATCTAATGGTAAAATAATGGCAACTGCTATAACCTACTCT
GTAACCTGAAGCACTGACTCCATGTTGTGGATGCTATTCT
TTGGTCATCTGTTTATTATCCAACCCTGTACTTGGCCACA
CCTCCCTTCATTTTAGTTGTGATTCTTGTTGCTCTAACAG
AGCAACAGTAAGGCTAGAAAAGCAAACACATCACTTCATT
ATATTTTCTAGCAACTCCAGCTAAATATTTGCCCAAAAAA
GTATAGTAAATTATTAGCTAAAGCACGAGTGGCAAACTGA
AACCTGGGGCTCAGTGTGACTCTAAACCATGTTCTATTTA
TCCGGCACAATGCTAACAATCTGAATCTGAATGCCTTATG
GCAGGGTGTGCCCTCTCATGTTTGTCTCAGGCCTCACCAT
CTCCCCATCTTTGAGTTTTACTCATTTCAGTTACCTCCCA
GGCCTTCTAAGTTTGCATTTTAAGTCTATACTAATAAAGA
TCAAGTCATACTACCAAATCTGTTTACTCTAGAATTGCTT
CTTTTCTCCCATTCAATTTCTCCTTCTGAAATGAGAAGGG
GGATAATAATAATTCCATCCCTCTTTTATGCACCTTTGTC
TGATCTGAGTCTCAAAATTACCTTGTGAGAGACATGACCT
TAATTTTTATCTATAAAGGAAAAGACTTAGGGGAGTGAGG
TCATCTGTCCAAGGATAGAAATACTAATTTAAGCCTTCAG
ATTTTTAATTCAGAGATAGATACCTTCTATGATATACATA
TTTCCAAATAACATTGGAAAGCTTGTTTCTTACATCTATC
ATAGACGGTATCTATATTTTAATAACTTTTTACTTCTTAC
ATATATCATAGAAGGCACCTATATTTTAATAACTTTTTAC
TTTTTTTTTTTTTTGAGACGGAGTTTTGCTCCTGTTACCC
AGGCTGGAGTGCAATGGCACGATCTTGGCTCACCGCTACC
TCTGCCTCCTGGGTTCAGGCAATTCTCCTGCCTCAGCCTC
CTGAGTAGCTGGGATTACAGGCTTGAGCCACCACGCCTGG
CCCAACTTTTTACTTCTTACATATATCATTGAAGGTATCT
ATATTTTAATGACTTTTTACTTCCATTCAATAAATAATTT
TCATGGCAATTAGAAATAAAGTTAATTTATTTTAAGGGTA
TAAAAAGTTACCCTTCCTTTATTTTTAAGTTTTAATTAAT
TATTATTATTATTATTATTATTTAAGACAAGGTCTTGCTC
TGTCACCCAGACTGGAGTGCAGTGGTGCAATCTCGGTTCA
CTACAGCCTTGACCTCCTGGGCTCAAGCAATCCTTCCACC
TTATCCTCCTGATTAGCTGAGACTATAGGCTCAAGCCACC
ATGACTGGCTAATTTTTAATTTTTTTGGAGAGAAAGGGTC
TGTTGTCCAGGCTGGTCTTGAAATCCTGGGCTCAAGTGAT
CCTCTATCCTCAGCCTCCTAAAGTGTCGAAATTACAGGTG
TGAGGTACTGTGCCTGGCCCCCTCCTAAAATAATTACTTG
CTGTTTGGAATAAAATACTGCATTAAGCAAGTCTGTAACA
ATTCTTTAAGAAAATTTAAGGCGGTGTTATTATTTCAGAT
TTATTTTCAAATTTTTAGTTTGGGCAATAACAGCTTTAAT
TTTAGATAAGTATAAAGAAGCTCCACTTTCCCAGTTTAGG
TCTTACTTTACCAAAATTTTAGACGAATATTGGGTGACAA
TTTCACTACACTCCCATAACCTACCCTGGCCCTGCTGAAC
TGGGAGAGAGATCTGGAGAGAGAACAGTAACAGGCATAAC
ACGCATACAGTCAGGGCAGAGGTATACCATCTAGCTTTCC
CTTCTTAGCATCCAGGGTAAACAGCAAACTGTTCCTTATT
CTGTTTGTCCTGGTAAAAGCAAAGCTCGTTCCATCTAAGA
AAAGTCTCTGCTGGCAGTACTGCGTTATAATTTTATGGGA
GAAAAAATGTAAAGTAACAGTTTCTTCTTAAATTGTTAAG
GGAAAATACAGAAGTAAATAAAATAGTTCATAGTACTGCA
TGCAGACAGAAAACACATTAAACTTCAGTTAACAACAATA
GCAATACAATTCCTGTCCGTATTTGTGAACATTACTCACT
TTTGAAGGCCCTATAACCTTGTCTGGCTTTAAAAGATAAT
GAATATGATAGAGATAATTTATTCTGCAGACACTATGAAG
AATTAAAAGTTCTGTCACCTTACGATCAATACTTTGAATT
TCAAATTTTTCTACTTCCCAAATGACTGGAAATAGAAAAC
ATGAAACAGATTAGCTGATGATTACACCATTTCATTTTGA
TTGGTTAAGACTAAATGATGGGATTGAAGTGCCTAACACT
GAGTCCCAAAGTGCAGAAAACACTAGAAAAAAAAATTTTT
TTCACTCACTGGGTGGTCTGTTTGCTGCCAAATTTTTGAA
GTGGCTGCCTTTTATCACTTCTGCTGATAGTCTTCCAGTT
GTGGCATTATAAAGCAGGCCAATGAGAATTTCTGGAACTG
AGCCGTGTTCAAGAGACTGACATGAGGATGTACTTTCACT
ACACGACATTTCTGACACGCTCATCTGGGAGTCACAGCCC
TGTAATCAATAATAAAACTTTTATAGTATTTTGCAAGAGA
GATATATTAAGAGAGATATTGTTATGCCATGATTATTTGG
ATTAGGTACGTAAATCACTATAAAGATGAGTTGCAAACCA
AACCAAACACCAGATTAGAATTATTGTCCTTAGCATATTT
CAGTCCCTGGATTTTTTTTCATTATATCAAAGTCAAAGAA
GTAATAGGAAATGAGAAGATTTCATAACTCCTTGCATATT
TATATATAAATCAGAGAAATTTCTTAAACTTATAGATGTT
AATAAACTGTTTTCTGAATATGAAAAGTTATTGTTTAAAG
ACTATCAACCTTAAAAGGCTGACAAAGATTTAGACTCAAT
ACATCAAATGTCCTAACTGTGCCTTTAAATAAGCAAAACT
ACTTGCTATTTATAAGCCAACATCCAAAACACAGAGATAC
AGAAAAGTTGAAAAATATGGGAAAAATTAATCATATAAAA
ATAAACAAGTTGATGTAGTTGCATTAGTATCAGTTGGCTT
TAAGGCAATAATCACTACTAGAGATGAAGAAGTATACTAA
ATAATGATAAAACACCGAAATCACTAAAAAGTAAAATAAT
CTCAAATTTGCATGCATTTAGTAACATGGACTCAAAATAG
AGAAAGCAAAAATGGCCAGAACTAGAAAGAGAAAGAGACA
TTCATAATCACTGGAGATATAAGCACACTTCCCTCAGTAA
CTAACCACATTCAGTAACTGGCCTAATGGATAGACAAATC
AGTACTATAACGATGTAGAAGACTGAAATATCACAATAAG
CAAAATTGACCTAATGATCATATACAGAACATTATACCTA
ATAACTACAAAATATAATTTTCCCAAGCACACAGTAGAAT
TTTTTTTAAAATTCAGGCAAATAATTTCAAATGATGAAAA
TTATTCATTATGTTTTTTGATTGATTAGAAATTCAAATTC
TGTTCTAGAGGAGAATAAAATATATCTTTTGGAAATTAAA
GATATACTTTTAGTAACCCATGGGTAATTAAATAATAAAA
ATAAGTGATTTAAAAGGACTAATAAAATGAATAAACTTCT
GGAGAGTCCAATCAAGAAAGAAAGGCACAAATAACAATTA
GCAGGAATGAAAAAGGAGACATTACTACATATTTTACAGA
CCATGAAAAAATAAGAGGATAGGACGAACAACTTTCTTCT
TATAAATTTTAAATTTGGAAGAAATATACCAGCGCTCTCC
AACCTTTTTGGTACCAGTGACCAGTTTCCTGGAAGACAAT
TTTTCCATGGACAAGGTGTAGAGGGGGCTGTAATGCTGTC
ACTGATCTGACAGGAGGCCGAGCTCAGGCAGTAAGGTTCA
CTAGCCCACTGCTGCTTACCTCCTGCTGTGCGGCCCCCAT
TTCTAATAGCACAGGGACTGGGACTGGTCTGCAGCCTGGG
GGTTGGGGACCTCTGAAATAGACATCTTACTTGAAAATTA
TTGCGAACCAAAAGAAACACTGGAGGACTGTCAAGAAACA
GTCTTACTAAAGAAATTGAATTTGTAATTAAAAGCCTTTC
CAAATACACATACAAAACAAAAATAAGAAACTCTGGCCCA
GATGGCTTCACTAGTGAATTCTGATTAATAATGTTAGTCT
TGCACAAACTCTTTCACATAGAAGAGAAAAAGAAACCATT
CTTCAACTTCCTTTAAGAATTTAGCAAAATGTTAAAACCA
AAATTTAACAAGGGCATTATAAAAAAGAAAAATTACAAGA
TTTTCTCATTCATGAATCTAGATGAAAAAATCCTAAATAT
ACTATTAACAAATGAAATCTAGCAATGTGCAAAATCATAA
TTAACAGCAAAAAATGTTAATGTTTCCCCTTCAAAATTGC
CAACTATTACTACTTTTAGTCAGCACTGTAGTGGCAATAC
CAGCTAGTGAAGATCCTAGCCTCACTAAAGACAACAAAAT
GAAATAAAAAGTTTAATGATTTGAAAGCGGACTAGATTAA
AAAAAAGTCCTTATGTTCAGATTACATAATTATGTACACA
GGAACAAATCTACAGATGAACTGCAGTTGTATACAGAGGT
AAAATTTAGAAATCCATACATTACTATATATCAGAAGCAA
ATAGAAAATAAAATTTATTACAATAGCATTTATTATGGCA
TTTAAATAGAAAATACCTAGGAATAAATGAAATGAATAAT
ATGCAAGGCCTCTATACAGAAAACTATGAACAGTACTGAG
AGAAATCAAAAACTACTATATAAACTGTAACTGTATTAGA
AAGCTCAATTTTGTAACATTCTCTCCAAATTGACCTATAG
ATAAAATTCAATTCTAATAAAAATAGCAGCAGGTTTCTTT
GAATTGTTTGACTTCATTAGTAATCAGGGGAGTGGGAATG
AAGACTATTCTACACAACAAACAGATGAGCTAAAAGAATA
CCAAGTATGGTGAGAACAAAGCACTGGGAACTGCCATAGT
TCTCTTGCGGAAATGTGAAGTGACGCATTTATTTTTATTT
TTTTAATATAGATTGAGTCTTGTTCTGTCTCCCAGGCTGG
AGTGCAATGGCACGATCCAGCTCACTGCAACCTCCACCTG
CTGGGTTCAAGCAATTCTCCTACCTCAGCCTCCCAAGTAG
TTGGGACTATAGGTGCATGCCACCACACATGGCTAATTTT
TTGTATTTTAGTGGAGATGGGGTTTCACCATGTTGCCCAG
GTTGGTATCAAACTCCTGGGTTCAGGCAATCTGCCCCCAT
CAGCCTCCCAAAGTGCTAAGATTACAGGCTTGAGCCACTG
CACCTGGCCCCAATTTTTTAAATGTTATAAATACACATAC
CCTATGATCTGGCAATTCCATTTCTACATATATACCCACC
AGAAATCTGTGCAATGGGCCAGACGTGGTGGCTCATGCCT
GTCATCCCAGCACTTTGGGAGGCCGAGGCAGGCGGATCAT
GAGGTCAAGAGAATTGAGACCATCCTCGTCAACATGGTGA
AACCCCATCTCTACTAAAAATACAAAAATTAGCTGGGTGT
GCTGGCGTACTCCCACCTACTCAGGAGGCTGCGGCAGAAA
AACTGCTTGAATCCAGGAGGTGGAAGCTGCAGTGGGCCCA
GATTGTGCCACTGCACTCCAGCCTGATGACAGAGCAAGAC
TCCATCTCAAAATGAAAAAAAAAAAGAAAGAAATATGTGC
AATGTTTATCAAGAAACATATGAAAGAATGTCCATAGCAG
CATTATTCATATTGGATACAAACAATAGAATGGATTAAAA
AATTGTACTGAGTTCATACAACAGCATACTATACAGAAGT
GAAATCCAATTATAACTATATTTACAAATATGATTTTCAG
TAAAACATATTGGGCCCAAAAGGATACCTAGCTGCATAAT
TATTCCATTTATGTAAAGTAACAAAAACAAAAACAAAAAC
AAATCCAACAACCCCAAAACCAAAACTTCAAACCAGGCAG
AACTAAACCGTTATGTTCCCGATGTATTAATAGGTGGTAA
AATTATAAAGCAAAGCAAAAAAAAAAAAAAAAAAAAATTA
ACATGAAGTAAAAATTGTGGCTAACTCTGGAGGTGGGAGA
GAACAGTGATTGGGAAGGGCAGGATGGGAGTTTCTGGGGG
TTACTGAGACAATGTTTCATTTTGTGACCTGGATGGTAAT
TACATGGGTTTTGCTTTATGATAAATGGGTTGTACATTTG
CATTTTTTACCCTTTTTTAGTATGTGTTGGGTTTCTCAAG
AAAGATTTAAGACAAGAATTGCATGATGCAAAGACACAGT
ATACACAAACTAATATACAATGATAAAAATAAATATCCAG
AACTTTCTTTGAAGATTCCCAAAGGGATCCATTCCATGAA
TTAAAAAGGAAAGAAAGAAGAAAAAAAGACTAACACCATT
CCCTATAACAATGTAGTTAAAAAATTTTTTAAATGTTTTA
TAAGAATCTTGGAGTTTAAAGCCTACTACTGGCTGTAGAA
TTAGTGAAGGAGAATTAATACATACCTGGGACCTGAACTA
ACTTGTTGGACTAATATGCAGAAGGCTAAAATCTCACATT
TTTAACTCTAGACTACAGAATGGAAGCCAACAGGAATATA
CATTTTATATTCTTAAATCATGGGTACACAAAACACATAG
TTTGGTATGTTTTCATGACAGTTGGAGAAGAAAACAATTT
TAGTAAGTTTCAATTAGGATATATCATCACTTATGAAAAT
AGTGTCAAAAACATGCTTGAGCACATTTGGTGCATTTGTT
ACATTAGGCTATTATACTAGCAGCATCTGTTAGAATACTG
TGAAATACATTTTTCACAATATAGTATATTTCACATTAAC
CTGTCAGATAATAAGATGCGAACCTAATAGTTGCTCATCA
ACACAGAAGTCATACTGCCGCTTTTGAGAAACAAATCGAT
ACCCAAAGAAAGCGATGGAGAGGCCTTTCTCAAACCTAAG
GAAAACACTCCCCACATCACTGCTGAGAAAATCATTATCT
TCAAGCCCAACAAAAAAGCAAGAGCATTAAGATCCTTGTT
GAGCACGCTGTTTTAGCAAGCCCTGCTGAAATATAGTGGT
GTTTAAATAACACAGGAAAGTATTCCCTAGAAGAGTTCAT
TATGAATTTATGCCCTACAAAAAGTGCTAATCTCATGTCC
CTTCCACTGACATTAGAGTAACTGCCCATTCAACATGGGT
AGAGTTGTGGCAGTCTAAGGAGATCACTCATACAAGAAAA
GCAGGAAAAAATAGCTATGTAAACAAAATTATTGTAGTTT
AAAAAAAAGAAAAATTAGTGGCATGCGCCTGTAATTTCAG
TTACTTGGGAGGCTGAAAGGGAAGAATCACTTGATCCCAG
GAGTTCTAGGCCAGCCTGGGCAACATAGTGAGATCCGTCT
CAAAAACAAACAACCTCAAATTTAATACCGATACTATCTG
CCCAAACTGCATCTTTCCTCAGACTATTCCTCAGGGCATG
CTGCTCCGTTCAGTGTATATTCAGGAATCTCCCTCTCTAG
ACCTCATCATTAATTTATAACTCAGCTTGCCTAGGTAGCA
GTAGCTGCAGGTGATTAAGGCAAAGTCAAACAAATTCCAA
TCATAACTAGGTTTACTTAAAGGAACAGTCCCACAGGCTC
CCCAAAGTAAAACTTCTTCCCATCTTGCATAATATTTTAC
TTCTTTTTATGCTTCCCCTCCTTCCCCGAGTCTTCTGCCT
AGGGTGAAGGATTACAAGTAATTCTGTGCAAGTAAATGTA
ATTTTTAGAGGAATGAATATATTCTATATGTTTACCATAA
CCAGAATTAGTGGTTAAGGTAACCATTACATTTCCTTAAT
AATGTGAATAGGTTAAAATCAGGTGGAAGCGTGTAAATAC
ATAGAGAAAAACCATATGATTAAAAATACAATATAATTCT
TATTAAGTAAGCATACTGGGCTTTGTATTAATATTACATT
GCTTCCAGCTTACTTGTAACTACTTATACTCAATATCTTT
AAGGTGAAACCACTAAACTGTAGAACAATAATTACTATAA
TTGAATTACCTATTGAATAGTGTCCGTGAAACTTAATTCT
CACTGTGTCTGGAAGGCAGCATTCAGTTTTAAATTTTATT
TATATGTGAAATGCTTCCACTATACTTTTCTGAAAATGGG
GTGATCACAGAGGGTGCTGAAGTTAAAACAAGGGACGTCA
CCTGCTGCAAAGTCAGAGCTGCCACTAATGGTGAGCTTCA
TTTCCAGCAGCAAGGCTCCCTCCTCAGGGCCTTTTCCTAG
CCCCAGGGAACTTGGTAAGGAGGAGATCACCAAAGGCAAT
TTCAGGAGAGAGGAAGAAAGAGCTCAATTGCTCCAAATCC
CACCTCCTTTCCATCCTCCACACTGTTAAGTCTGGTGTAA
AGGAGAGCCAGTATGGGTTTTGGTAGGGTTTGTAAAAACA
CCGAGTTTATCATAGGACAGCCTACTAGAGTGAGCAGTGG
CTTTGTACAGTTTGTACACAGGTAGCTTCAGGTATTCATT
GATCCATGTCGCTAGGAACGAGTTCTCCTTTATTCATTTC
TCAGGTTTCCCAAATTTGGCTTCATTCCCTCCTGGTTGCC
AGCAGCTCTTAATGTTGTGGGAAAGAGGAAACAGCATCTG
ACTTGCTCAAACCCAAACCCTGGAGTTTGCTGCTTTTAGA
GCCCATGAGATTTAATTCTAGGTCTTTGTAATAAAGTCTG
CTTCAGCAGAATACAGGGGGAGGTTAGTCTCCTAACCAAA
ATCTGGGTCCTGTGTGCATAAGAAAGTTATGAATGCTAGG
CAGAAGAAACAGACGTCAACCACATAACCCATTCAACTGA
GTCATCTGTCCCAGCATTTTCCCCCTGGGTCTTCAGTGAG
GACTGTTATCCATGTTACTGGGGAGCAAGCAGGTGATCTT
GCTGCTATTGCTCCAATTCTAAGTACCCTGCACAGGCTCT
TGTTGGGTCTGATGTGCAGTTATTAGCCTTGCAGGAGCCA
AGGAAGATGAAAAGATGGTTCAATGAAACAGGATTTTACC
ACACTCATGGAGCACAGCTCTAACACTCAGGTTACATAAG
GAGGAGCTATAATAAAAGCAGAAAATGTTCACTTTTTCTT
TCCCAAGTCCTATATATTAACATTAAAAATTAACATCTGA
TAAGATTTAAGATAGAAGAAAAATGAATCATAGAACATCC
ATATAAATAACCATAATAACAAAATATGTTATATCATCAG
CATTTGACCATAGCATCATGTGGAAATGGTCATAAAAATC
CCTGCTATGATCCACTGTGTGCAGTGGCTCACATCTGTAA
TCCCAGCACTTTGGGAGGCTAAGGCAAGTGGATCACTTGA
GGTCAGGCATTCGAGACCAGCCTGGCCAACATGGTGAAAC
ACTGTCTCTACTAAAAATACAAAAATCAGCCAGCCATGGT
GGCAGGCACCTGTAATCCCAGCTACTCGGGAGGCTGAGGC
AGGAGAACTGCTTGAACCTGGGAGGCGGAGGTTGCAGGGA
GCCAAGATCACGCCATTGTACTCCAGCCTGGGCAACAGCT
CGAGACTCCATCTCAAACAAACAAAGAAACAAAAAACAAA
AAAACCTTACTATGATCAAAATATATGTATGTGTGTGTGT
GTGTGTGTGTGTGTGTGTATATATATACACACTTATGCAC
TTATTTGCTGTATGCAATATAAACATATTTAATTAGTATT
TCTGCCTATATGCTTATAAATGAGGTTGTTTATAAAGTTT
ACAAATTTCTTTCTCATGCTGTCCTGAAATAATACCTATT
TGAAGAATATATATGTATAAATATAGGCATATGTGTATAT
TTTTTGCTGAATTATTTTTAAATGCTTAATTTAGGGTTTC
TGCATATATGTTTATAAATGAGATTGGTTTATAATTTTCT
CATGTTATTCTTGTCTAGCTGGTGTCAAAATTATATAAGC
CTTGAAAGAGAAGTTGGGTACCTTTCCTTTTCATTTTCTG
AAATAGCTTATGTAACGCAGTTATTTGTTCACTGAAATTG
GGTAAAACTTGCTTCTGAAACTTGATCATCTTTTTTTTCT
CCTCCTTTCTTTTAAGGGGACTCTTCAGCTACTGGTTGAA
TTTCTTTATGTTAATCAGTTTTCCATGTTTTCTACTATTC
CTAAATCACTTTTTAGACATGTGTATGTTTCAAGAAAATT
GCTCATTTGTTTTCAAATTTATTTTCCTAAAGTCATTCTC
TTATAATTTTGAGATTTCCATTGAATTGGTTGCTATGCCC
TTCTTTTAATTTGACATATTTTTCTTTCTTTCTTGTTCAA
CATCTCCAGGAGTATTGTCTATTTTATTAGTAATTTCAAA
GAACAAGATCTTACGTTAGACCTCTTTACAATTTTTCTTT
AACTTCTATTCTGTTTTCCTTTCCTAACTCTTTGAGTTGA
AGAATGCTGACAGCTGATCAATTTGCATCATTCTTATGTT
CTTAGAAATATATTTAAGGCTAGATATTTCCTTATAATAC
TTATAGGGCTGAAACCCACAAATTTAAGTATTTTCATTTG
TGTTTGTGGCTAAATATTTCCAATTTTAATTATGCTTTAT
TCTCTGATGCTGAGTTGAGCTAGAAAGTTTTCTGTTTGTG
TGAATATTGAAAAATATAGGTTTTGGGGGGTTGGAGTGAG
AGGACTGCCTCTTTAACTTTACCTCCTAGTACTTTACCCC
TCAATCATGGAGTTCTAGCTAAAGGCACCTCCTTTCTATT
CCTCAAACACAACACACACACTCTGGACTCAGGATGGGTT
GCTCCATCCGCTCGGGGTGTTCTTTCTCCAGATCTGTACA
TGGTTAACTCCCTCACCTCTTTCAAATCTTTGCTCGTATG
TCACATTCCCAATGAGTCTTATACCTTGACCCTTATTTAA
AATTATACTTCCTTTCTCACTAGCATTCTTAATTCTGCTC
ACTCCATTTCTCCCCATACCCCACAGTCCTTATCTCTTTC
TTACATACCCCATACTTATAGTATGTACTATATTTATCTC
TTTCTTCTCTACCTAGAATTAAATTTCATGCAAGCCAAAA
TTTATTTGTTTTTTTATTAATGTATACTGAACAATGAGAA
CAACGTCTAGCATGCAGTGTGATACAGTACTGCACTGCCT
TCTGGCCTTTGTTGTAGCTGCTGAGAAGTTTGCTGTTGGT
CGAATTGTTATTCCTTTATATCTTCTCTGGTTGCTTTTAT
CATTTTGTCTGGTATTTTATCTTTTCACTGCAATTTTTAT
GGGTGTGGACTCAGTTTTAATAATCCTGTATAGGACTTCT
AATTTCTCAATCTGATGATCTATGTATTTCAAATATTATC
TTTCATTCTCTCTAGTCTCAAATTCTTGAATCCTTATTAA
AGAATGCGCTTAACATTCTTATTTCAACCTCCAAAACTTT
TTCATATTTTTATTCACTCATTTGTAATGACTTTTTCATT
CTAGAAGTTCAATATTGTCATTATTTAAATCAACCTCTTT
TCTCACATTGTCTTATTCGTTTTTTGTAATTTCTATTGCT
TATTTTATCTCTTTATTCTTTTAAAGAACATTTATTTTAT
AATCTCTTTGACAGAGCCCTATTAGTCTACAGCTGCCAAT
ACATCCTTCTCTTAGGTCTGCTGTCATTCATGGTGGACCA
ATTCTTCCTGCCTATATTTTTTAAAATGTGAGTTCATCTT
CAATGGAAATTATTTTTTTCTGTGGGAAATGTATGGCCTA
AGTTTGGCTTCCTGAACAAAATAGCATTTAAGGAAAGAAG
TAGTGGAGATAGTATATTGGCAGAAAACCAACAGTATCCA
TTATACTCTAGTATATAATGTTGATATTTTAATAGTTTTT
AGAAATACTCATATTCATCTCATAATCCTAATTTATTTTA
TTTGTAACCCAGCTTCAGGCCAGTTGCAAAACATTATAAA
TAAATCTCACACTGTTTTTTCTTTTTTTTTTTTGAGACCA
AGTCTCACTCTATTGCCCAGGCTGCAGTGCAGCTCACGGC
AACCTTCGCCTTGTGTGTTCAAGTGATTCTTGTGCCTCAG
ACTCCAGAGTGTCTGGGACTACAGGCATGAGTCACCACCC
TGGCTAATTTTTGTATTTTTAGTAGAGATAGGGTTTCATC
ATGTTGTTGGCCAGGCTGGTCTCAAACTCCCGACCTCCGG
TGATCCGCCCACCTCAGCGTCCCAAAGTGCTGGAATTACA
GATGTGAGCCACTATGCCCAGCCATACTGTTTTTTATCTT
ACTGAAGCAAACAGAATACAATAGAAATAAAATCGTTACT
TAAGAGACTCAGCAGTAGAGAAGTGTATTGAATGTCTGTT
CTGCACAGTCACTGGACAAGGGAATGGATGAAATGATTTC
AAGGCAGACTATGATAAACTGCCTTTAGAGATTTTATGGG
AGAAAATGTGTGGATGTGTTTAACTCTGGATAACAGAAAC
AATATTCCTGAGATATCTGAAGTTAGTACTAAAAGGATTT
CAGCAGGCATAGGAAAGGGCATTTCATACAAAGAAATTAT
GAGCTAAGCCCCAAAAGTGGGTATCATGTTTGGTAAAGGT
AAACTCATCTGGAGTGGCATGTGTATATGGGGAGGAGGCG
GAAAATGGAGATGGAAAGAAAGCCAAATTTTGAAGCCAAA
TTTTCCTCACCCAGCACTGTGTGAGTATTTCTATTAGAGA
CTTTCTGTCCTATAACTTTTGCTTTGTCTTTCTCAGTAGA
CTCCTTGAAGGCAGAACTTTTGTTTTATTCATCTTTGTAT
GTCCTCAAGTTAGTACAGACAATTTGTATATACATACAAA
TTGTATGTCCAGAACTTTTGTTTTATTCATCTTTGTATAT
CACTCAGCAGACACTTAATAAATATTGCTGAATGAAAATA
ATGAATGATGAAAGACATGAAATGTGGTGGTAAGAAAAGT
TGGATCTATTCTACAAGTAGTGGAAGCAAGAGAGGCATTT
TGAACTGGGGAGTAACATGCTCAGACATGTCTTCAAAAAA
TAATATAAGGCCAAATATGCTGCATGACTGAGTGCTTGGA
TCACAATTAACTTAGCTGTGCTAGTGAAGTGATAGGTAAG
TCTTTACTTGAGATAAGACTTGGAGTCTGTCTTTGAGCAC
ATTTTACATCCCGAGCAAAAAATTGCAATTTTTTTTTACC
CTGTAGCAAAACGTAGACTTTTATCTGTTTTATTATAATC
AATCTTAGTGATCTAGACACATGTTATAGTTAGAGTAATC
ATATAAGATTTTTCTAACCTAGCAGCTTTAGCACATATTA
ATAATTATACATTTTGCTTCAAAATTAATGTAGCTGACTT
CCTTGATTTCTTACTCATCTATCACATTTCTGAAAATTTC
AAAAGCCTTCTTTCTCTGAGATATCTGAGTCACTGCTGAC
ACATAGTGGGCTGCTAAATAGTAAAGACTCTGTATCCCAG
AAATGCTCTCACATTTACACCTGGGGGAAGTGTGAGCTTT
TCAAATTGGTCACTCAGCAGATAGAGTGCTAGAATCAGTT
ACTCCTATGCAAGTTGACATATCCAATTATGTTAAATGTT
ACCTTTAATGAATTTGCCTTAAATGAGATGACTTGAATCT
ATGTTTTTAATATAAATGTGTTTTTGTTATTGGAAAACTA
AATAGAATGCCAATTAAAATATTAATATAACAGTCCCAAA
TGATTTCTAAATGTCTTCTATGTTTTGGATTATAATTAGC
CATAGACTAGACAAAGTTTTCCAACTTTGGTTAGTGAAAT
CTGTTGAATTTCATTTTTAAAATACAATTTTAGCTATTTA
AAAACTAAAATGAAAACAATACAAGTACATGAATGAGTAA
CAAAATAGGGGTGATACAGTGAACTTACAGGGAAAGAAAA
CTTTGGAGCCAGATTTATGGGGCTCTGTCAGTTACAGGAC
TGTGACTTTAGTAAGGTATTTAGCATCTCCATACTTCAGT
TACCTAAGAGGTGGAATAACTATGTCTACTTCCTTAGTAG
TTACACCACTTGTTAACATATTAGAGAACACTGATGCATT
TACTTGTATTGCAAATAAATTTAATATATTATTGTTTGTA
TCTTGGACTAAAGATTTACCTGTCATTCGTTTAATTGAGA
ATGTCTGAAGTTTACAGAGCAAGCTGTCAAAAAAAAGTTA
TCATTTGTAACTCCTCATCTATGTGAATCAGAATTTTCTC
TAAAATGTATAATTAAAACAAAAGAAATAAGTTGCACTGG
ATTTCAGAGCTGCGGCAAAATGAAAATGTATTCGCAGCAA
TTGTAGGTGCCTGTGTTTTGGAGTAACACAGTTGAGTTTA
TGAATAAGCTCTAACTTTTTGCCAACTCTGTGACCTTGGA
TGTTTTAAAAGTTCCTTGAGACTCAATGTCCTCATACGTA
AAAATAATACCGTAACAGTAGCCTCTAGAAAATTTTATTC
TCAATTTTTTATTCATCAAAACAACCCTATCATTTTCAAC
ATTAGATGTTACAAGTAAATATTATAAAATAAGATTTCTG
TTAGTAAAATATCACTTTTCTTTGCTTATATGAGTTATAA
ATAATATTTGATTTGAAATAATGGGTTTGAATGCTTGAAA
AGCTTGAAAAGCCTTGAACTACACTATCTTTATATCCTCT
TTCTGAATGGTCATTCAAATGACCAAATTTTGAACATTGT
TAGATTGTGCTGCCCCCTACCGACCCATTTTCTCCAAAAT
ACTTTGAGTCTTCAGTTAAGTCAAAACTTACAGTATTATA
GTTAAGTAATTCTCTAGTAGGTTGGATGGAGGACAGTAAT
AACATAGATGATAAAATCCTGAATGTCGCTTTCAATAATA
TGCGACATTTATCAAGATATTAAAGTATAAACAATCAATG
GTGGGAGCAAATGAACATAACATATTTCCAACTGTGTAGA
TATCCAATTCCAAGTAACTACTATAATTGCTATTGTTTAC
AGTGCTGCTGATACCTGGTGAAAAATTAGCAAAATATATA
CATTTTTTTTGCTAAAATTAAATGTTCAGTAATTACTTCC
TGGATTCTTTAACTGAATTAACAGCAACTTGATATTTATT
TCCCTACATCAGAATGGCATTTGTTTTTTGGCCAGCTGCA
ATGTTTGAAAATTATACTTTTCATGCATTACCTTTTCCAC
CTTTTGGGCATCTTCTCTTTTATAATCTCACATGACAAAC
AAGAAATACACCGGTGATTTTTCCTCCAGAGAGAATCTCA
AAATAGGCTCTTCCTTACTATTAAAATTCCTTTAATAGAG
TGCTATTATCTAATAGTGCAAAAAGTACTTGACAAATCAA
AAGAGCTAGAAGCAGTTCTACCTGTTGCTAGTCCTAAGCC
TTGGAGGTAACTGACCTACTGAAAGTCTGTTTTTTTCTCC
ATTATAAAACAGAAATTCATGTTCATGTCCACTCAAGTGA
TAAAATTATAAGAGTGAACACGTGTTTTTAAAAAAGATCA
CTATAACTTTATTTCTATAATGCAATTTCATCTTAGTTAT
TTTTCCACATTCTGATGTTTCTTGTACACCATTATCTGTG
TAGTCTGCCGTGGATGCATACAGCGGGAAATGGGGGAGGC
AGGGGTGCAGAGAGCGGACACAGGAGAGGCATCCTATGCT
CAATCAGGTCATCCTCGATGTCAGCTCAAACTGTTACTTA
CTTTTAAATCTTTGAACTTTTGGCCTTGTATCTCTCTTCC
AATAATCTCAGTTTTCCTTAACTGGATGGCCATTTTGGAT
CAGCTCACCACACCACAGTGTGGTGCCAATCTCCATGCCA
GCATATGGACATCAGACACTGGTAAGCTAGATTTCCATAC
ACCTGGCTTTGGTGGTGACACACCTCTACTCAAAAATACT
TAAGGGCAGAATGGTCAAGTAAGAACCTCTGAAAGTCTGC
TCTTCTATAAAAGCAACATAAACACTGGCAAACATTGTCA
AAATAAACTTTTCAGAACTCTGAACTAACTCAAGGCATGC
AACACTCCAAGGAGCGTTTATTCAAGAAAAATCGCTGAAT
ACTGTGAGAATGACAAGGTTTGTAGCATTTTAAATGTACC
ATCTTCCCATTACCCTCTCCCCAGTTTCCTAGTAGTATTG
AAAGCCAACACTCGCAACTATGAAATGTAGCAGCCTCACA
GATGCTGGAGGGGGATGAATGGGTTTGGAGTGCCCAGGAG
CCCCATCTTCAGAGAAATGACATTACTTGACTTGTCTCAC
AGTTCTGTGAAAAGTTCCATTCTCAGGCTTTGCCTTGATT
TTACTTGGCTCAGAGATTAATCTGTGTGAACAGAACAGCA
ACAGCTGTATCCTTAGAACATTTGTTGAAACAATTAGTGG
CCATTGTTTAACACTGCAGCCACCAAGAAGCAGTACCAGT
TCTGGCTAATGAAAAAATTAAGCAGAAAATCTAGGGAATG
AGAAGTTCTAACACATTTTTGGAAATCTAGTGGTCCATGC
ACATGTGCATGGCTATGTGCATGCCATGAAAAAAACTTGA
GAAGATCCTAGTCTCTTACCTCTAGCTGATCTTGTTGCTC
CATGCACACAGAAAGTGAAAGTTAAGACACAATTGTAAAC
TGACTCTTGGAGCATTGAAGGCATGGCTCAATACACACAG
AACTCCTCAGCAAAGACTTAATGAAATCTCTGTCCAGTTA
TTAGCTGACCACTAATGTTAACTGAGATGTACATGACAAT
AATACAGACTTTACAATATTAATCCAAGAAGGTCATCAAA
GAGGAATGACAACAAGCAGCAACAACAAACTGTGGGGGCA
ACCATTCTAGGAGAATGTCTTTGTCAAGGCATTCAGATTG
GAAATGAAGAATTAAAACTGCCTCTATTCACAGATGACAT
GATCTCCCATGTAGGAAACCCTAACATATACACACACACA
AAATAACTGGCAGAACTAATGAATATGTTCAGCAAAGCAT
TAGGATTTGTGATCAATATACGAAAATCAATTTTATTTAT
TTACACTAGCAATCAACGATAAGAAGATAAAATTAAGAAA
ACGATTCCATTCACAACAACATCAACATGAATAGAATACT
TAGGAATATATTTAACGAAATTGTAAAACTTGTATTATAC
TGAAAGTTACAAAACATTTTTGAAAGAAATCAAAGACGTT
CTAAATAAATGAAAAGACATCTCGTGCTAACGGACTGGAT
CCTCTCCTTCTTTCTTACCACTGTAAGAGGAGGCATCCCT
TGTTTTTCAGACCTATTTCTCCATTTGCTGTCTGGATCCT
ATTTTCTACAGCCTTCTTGTCTCACATCCTAAATATCATT
CTTCAATGAATATGTCTCTGCCATGTTTAAATATACTTAA
GTCTCACTCATATTTTAAAAATTCATTTTGAATCCCAAAC
TACCTATGGCCAAGGAAAGAAGTGCTGGAAAGAATCAGGC
AGAACAATCCCCAGAACTCACATAGGCCTGAGAACAATTC
ACATTCTGAACAAAGAGTAGAAAACATAACATACAGAGCA
CTGAGTTAAGTACTTAGAAGGAAACTGCCTGAGTAGTGGG
ACCAAATTAACGAATAAAGCATATCTAGTTTTCTGTAGCA
AAACTTAAAAGCAAGCCTCAAAAGGATCGAACTGCTTTCA
AGTAGCCTGATTGCATCCAAGAACAAAGCTCAAAAGTATA
AGAAAACAAAATAATTTAGCACCCAACAATGTAAAACCCA
CAATATCTGGGATCCATTAAAAATTATCAAGCACACAACG
AATGAATATAAAACCCACATTAAGGGAAAAAGTCATCAGT
AAAAACTGATCCAGAAATAAAAGAGATGATATAGACATGG
ACCTTAAAACAGCTATTATAAATATGTTCCATGTAGAAGA
AAACATGGACTTGTTAAGAAGAGACAGAGACTACATAAAA
TAGACCCAAATTTAACTTATGGAGACTGAAAAATATATCT
GAGATGAAAAATACACTGGACTGAATTATCAACACAGACA
CTACACAGAAAAAGATCAATGAATCCAAAGACATAGCGAT
AGAAGATCCAAAATCAAACCAGAGAGGAGAGAAAAAAAAG
ACAGGGAAACCAGGTTCGGTGGCTCATGTCTGTAATCCCA
GCACTTTGGAAGGGTGAGGCCAGTGGACCACTGGAGGCCA
GGAGTTTGAGATCAGCCCGGCCAACATGGCAAAACCCTGT
CTCTACTAAAAATACAAAAAATTAGCCAGGTGTGGTGGCA
CACGCCTGTAATCATAGAAACCTGGGAGGCTGAGGCAGGA
GAATCACTTGAACCTGAGAGGCGGAGGTTGCAGTGAGCTG
AGATTGTGCCACTGGACTCCAGCCTGGGTGACAGAGTGAG
ACTCTATTTTGGGAAAAAAAGAAAAGGCTGTGGGGAGTGG
GGGAATTAAGAACAGAGCATCAGTGAGTTTTTGGACAACT
TCAAAGGGTCTCATATATATGTGTAATTAGAGTTTCAGAA
CGGGGTTATGTGGCCAGAACTAATATTTGAAGAAGTACTG
GCAAAAGGTTTCCTTCAATTAAAACTATAAATCAAACCTC
TGAGAAGATCAGTGAACCCCAATCAACAAGATGAGATATA
TATGATGAAATTATGGCTCCTAGCTTTATCAACTATTTGT
ACGGCGGTACTGTAAAATAATTTAGGAAATGGAGGAAAAG
GAAAAGCATGTTTAGGGGTAGGGGCAGAAAGGAGTTCAAT
ATTGTACACACTGAGCTTAAAGACTAAAAGTATAAAGCTT
TAAAGGTATACTACATGTGAAAGCACTCTGTAACCAGTTG
AAGAGTTTTACAAATGATTTAAGTATGTGTTCAACTAAGG
CAAGAAACTCAGGGATCTACTTATAATACTAATGATAATG
CTAAGCTTAAAACTGTAAAACACAAATACAGATGTTCAAA
TAAATAGGAATAAGGCATAGTTAAGAGTATTATAATCAAA
ACAGGGTGCACGGGCTCACATCTGTAATCCCAGCACTTTG
GGAGGCTGAAGCGAGTGGATCGCTTGAGCCCAGGAGTTCA
AGATCAGCTCTGGCAACATGGTAAGACTCCTGTCTCTACA
AAAAAAACTATTAAAAATTAGCCGGGTGTAGCAGCATGCA
CTTGTGATCTCAGCTACTCGGGAGGCTGAGGTGTGAGAAT
TGCTTGGCCTTGGAGGTTGAGGCTGCAATGAGCCACGACT
GTACCACTGTCCTCCAGCGTGGGTGACAGAGCAAGACCTT
GTCTCAAAACAAATAAGCAGCAGCAACAACAACAACAACA
AAAACCTAACCAATCAAATTGCTATAACTATGTGTCAACC
TTGTTTGAATAATGTTGTAACCCTGCCAAAAGCTCCTCTG
TCTCTCTCTATAGAAATGAGATCTTAACTTCCCTACTTTG
GAATGCCAACTCCCTTCCTATGGAGTTGGTATTTTTGGGT
GGTCTATCCTCACACTTTATACTTGAATAAGCTCTCAAAA
AAAAAAAAAAAGAGTAAAGAAGATAATCAGATATAAGTCA
GATATCTTTTGGGCTAGGTTCTCAAAAATAAGCAACCAGA
CAGTTGCCAAAAAAAGTCAAAATTAGCACTCAGCTCTAGG
AGTCTTATAAATTTTTATTTGCCTACACCTTGCACAAGAA
GCAAAAAGAATACTTCAGAAAATACAGAGGTTTTGATCTG
TCAGTTTACTTGGGAATGCATAAGTGAACATATTAATAAA
ATATGAAAGGCAAGATAAAACACTAACTAATACTCATATC
CACCATTACTGGTACCACTATTGACTGACTCCAGCTACTC
AATCAGATTTATGCATTTACTGGCATACTCAACTATCAAA
TGAAATAAACCTACATGTTATGTAATGTCTATTAACTAAT
TTCTTATTATACTTTCAATAAATATGAAGAGCAAGATATG
AATCTGAGGACTTCTCCAGTGAAAACAGCTTCTGGTGTAA
ATTTGAGGTTTATTGTCACAAAAGCTGCACCCATTCTAGG
AATAATAAAAGCTGAAGAATCTATATGCCAGTGGAACAGA
GTAAAAGTAACCATTGCCTCCCAAAATGAGTCTGATCCTC
CAGAGAACCTGACCTGAGGGCAACTGCTAAGATGCTTCAC
TAGAAATATATGCTCACTTTCAGAAAGTTCTCCTCCTAGA
AAGAGGTATAACTGCAACATTAATACTGTAACATACAAGA
ACTGCATGTCTATTAATTACGAGAAGGTACCACCTTTTAA
AGTTAGTTATCCTCCAGCTGGCTTACAGAAAGTTTCTCTG
GCCATTGTAGGAGCAAAAAGAGATCAGAATAAGATATAAT
AAATTCAATGAATGGTATATAGATTTACAAAAGCTCCTAG
CCAAAGTGTGGGAATGAAGTCAGTTTTACAGGGCTTTAGA
AAAAAATCTCAGAAACAAGAGGTATAGGTAGATCTGTAAC
AGTGGGGAAGATTCACAATGGTCGGATTTAAGGCAGCTAC
AAAAGAATCCAGAAGAGGCCAGGGAGTTATCAGTACCATG
GATAGCTCCCACTCAGTTGCTCTGTCTTTAATACCAGAAG
GCCAAAAATTATATCAGTTGCAATACTCTGTACTTGGAGG
CCATTTATAGACATCTTGAAAAGGGAAATATCTGAATTTT
CTGAGACACAGGCTATGGCCACATCTGATCATTATTATTA
GGGGTGTGTGTGTGTGTGTGTGTGTGTGTGTATTATACAT
ATATAAAATCATCATCTTAGACTTAACTGAGGGACTGTCG
AGGGGTCATTAACTTATAAAAATCAATTAAGGGTGATGAA
ATAATCGGTACAACAAACCCCCATGACACAAGTTTACCTA
TATAACAAACTTGCACATGTGCCCTGAACTTAAAAGTTAA
AAAAAAAATCAATTATGTCCAAGCAAGGTGAGGAGGGCAT
CCTCACAGAAGAGTGGTGCACCAGCAGGGCGAAGAGGATG
TCCATACCAGGTGGGAAAAAAGATATGAAGTGGTGACTTG
GCATGGGGAGAGAGCCCAGATGGGCAGCCTGGTGGTGGCC
ATCAGATCCTGAGCAGGATAAGGAGAGCATTTCCACAGAG
TGATGGCCTTGCCTGGGGTGTAGAGCCTTGGTGTGGTAAA
GAAGACATTTCATTGAAGGCAACATGTAGTGACACAGAAT
GGGATATCAGAGCCCTTTGTAGGGTGACGAGGGCATCCAT
TCAGAGGCATGGGCCAGTGCAGGTGTCAGGTCTCAAGTAG
GGTAAGGAGAGTGTTTCTATAGAAGAGTGGTCTAGTGTGG
GATGTCAGACCCCAACATGGTAACTAAGGCTGGTGTCCTG
CATCGGGGCAGCCTGGTATAAGGCTTCAAATCCTGTGCAG
GGTGAAGAGAGCCTTTACCTGATGTCAGAGGCCAAACACA
ATGAGGACTTCATGCAGGGGAGAAAACAAACACAGGGAGT
TAGAACCTGACTTTGGGAATGGGTACGTTTATATGGAAGA
AGGAATAGCTGCAACAGAACATTGGCTACATTCGATGAGA
TTGATCAAATGAGTTAGTACATTAAGGATAACAGAAGCCA
TGCCTCTCACTATGGAAGAAGGTAGCTACAAATATAAAAA
GGGAGAAAATTAGTATGAATCCTGTGGTGCTGAACTGAAA
TTGGTAGTCTCAATGTGAACGCATGGCTTTCAATATATAG
GTATAGAAATAAATATAAATGTAAATATGTGTATGCATGT
ATATATATATAAAAATAGAATAATGATCAAAAACAGAAGA
ATAATATTCCATAAGTCTTGCCTCTATGAAAAGGTGGCAT
AAGCCATTAAAGATATTTAGTATGGTATATACCATTCTAG
TGTACAATTAAGACTACAACAATTTATATTTTCTTTCATA
TTTTATAACAAGTTCTACACATATTAAGACTATCCATAAA
AAGGGAGAAAACTTTTTTTTGTTGTTGTTTAAACCTACAG
CACCCGGTATTCCCAGGCGGTCTCGCATCCAAGTACTAAC
CAGGCCCGACCCTGCTTAGCTTCTGAGATCAGATGAGATC
GGGCGCGTTCAGGGTGGTATGGCCATAGACAAGGGGAGAA
AACTTTTAAAAATTACTCATGTAAGATGTTCACAGCGACA
AAATGGATTATGAAAACAATTAACTGTCAATTCCCACTAA
AAGGAAATCAAATTAAACTATCCTTACAAAAAAAGTGGGT
AAAAGGTGATAGTCATAGTGGGGATGACAGAAGTAACAGT
AGTGATGATGATGATGATATTAACACAACTAATATTTGCT
GATTATTTACTAAGTCCCAGGAACTGTGCTAACTACTTCA
TGCGAATTAAAATCTTAAACACACTCTCACTTGTTAGGAC
AATAATGATTTCGGTTTAAATTTATGAATACCTTGAGTTT
CAAATTTCCTTTCTTAAATTTTAAAATGGTAATAACAATT
CTCTTACACCACAAAACAGACTGAAGATTAGTTCTGATTC
AAATTTCAAATGTTATGAATAAGTTACTGACAAATATAAT
AGCAAAATATGATTCATATGTTCATTAAAATAGGAATACA
GAAGGTTATTTCTGAGAGACCAACTTCATCGTGAATTCTC
TAGCTACCTGAGTTATTACATATGATGTTATTACTGTTGT
TTTTGTATATATCCTTATAGAGCATTAAAAGCATTTCCCA
GGAAACGAAGTGATAATAGCTATAGAAAAAGCAATGGTTT
TTATTTCACTTTGTCATGATGTGTTATTTTGGAACAAATC
TTTTAATGTTATCTTCATTCCTGGTATCATTTTACACTGT
GAATTTCAAGATAGTCCAGGTGGTCCAGGTGGGACTATAT
ACTATAAGAATGGCCTTGTGGATAACTAATGAGCCACTTG
GCATATTTTTCTAAATCAGTGTTCCTAAAAGACCAATGAA
GCCCAGGAAATGATGAATTTGTTGGTTTCTTAAAAATTTA
GTTCTAATGTCTTCAGTGCCACAATAAACTTTGTTTAAAT
AAACTGAATACAAAGAAAAATACCTATAATATTCTAGGTT
ACATACAATGAATACTGGCTAAAAAAAAGAATATGTTTTT
TCTCGTGGTCATGACTTTAATTCCTCTTAAAATGTTTTTT
TTCTCTCAAAATATGCTAAGCTTCTAACAAATCAAGGATA
ATTTTAGTATTTTACACTATATACAAAATGTAAAATTGTG
AAAGAAGCCAAAGGCAATTAGATGGTTAACATTTAATAGT
GTGTATAACTACTTCTTTCCATTCTGACCTATTTCAAACT
ACTCAATAAAATTCAATTCTACAAATATTTTTCATAAAAC
TATTTGTATTAAAGGTTTAGCTGGTTGTAGTTTGAGCAGT
TTTGGAAAAATCAGTTTTAAAATAGTTTTCTGAATGATGT
GGTTTGTTCCATGTTACGTCTTTGGTCAGAACCAACAGAT
ATTTCAGAACTTGACAGTGACTCATTGCAGTCCTGGGGCT
ATCCAGAAAGTAACAGTGAAGAAGAAGATACGAAAGTAAG
ATAGATTCTACAGGGCAATGGTAATTGATACTGTAGAGTC
TCTTGCAGAGCTTTTAAAAGATACATGTATACTCAGGCCC
CACAAATCTAAGTTGGAGCCTGAACATCTTTACTTTCAAG
ATTCTACAACTCATTCTAGTGTAATCAAGGTTGAGAATCA
CAGTTTACAAGACTTACTTAGCTCATAGCCAATTAAGCAT
AACAGAAAGGCACTGATTATGTGAAACAAAGACCTGAAGT
TTTTTAAAGGCAATGTGCAGAAAATTCTACCTAATTCTGA
TGTAGCATCAAACTGATTAAAATAGGATTTCATCTATATT
ATATCCAATCACTGAAGCTTTAGTGAACATTATTATCAAG
AAATTTAAATAAACATTATATTAGACATTAGCTGATTATC
TCCCTAGCATCCATTCATCACTTCCTTTTAGTGGTGGTAC
CATGAACTAAACTCCTTTCTAACTCTCATCTAGTGTGATT
TGGAAGGTGATCTACCACCCAGCTTCAGGGCATAAGCTAA
TCAGTGCAGCCCATCTCTGTAGCCACTGTGATTGATTCTG
AACTGGGCACATAACCCAGTGAGACACAAGGAGTTTCAAG
AGGGCCACTATGCGAAACCTGATTGTACAGTGGATGCATG
GAACGTCAGGGTTGGGGAAGAGAGCAGGAAGAGAAGCCAG
CACCTTGGTAATACTATTTCAGTCATGCCTGAAGAAAGGC
CTGCTCTCCAGATCTTTATTATTGTTTAAGCCATTTTGAG
TTGGTGTGCATTCACTTGAAACTGGCAGAATCTTTACTGA
TGCAAATAATTATTCAATGTAGTATCTGGCTCTTTATGAT
TAAATGATGGGAGGGGGATTTCTAAAAGAAAACTTTTCTT
CATATTTTAACTATAATTGGATTTATACTACTTTATAATT
CTACTCCTGAAGCTATTTCTTGGATACCTAATGAAGACAC
ATTGCTAAATATTTGAAAAGGAGACCAAAGGCAGTAAAAG
ATGGAAAGATCTGATGAAACACACAAAAAAAACAGACAAA
AATACATCCTCAGAAATTATTCCAAAATATATACTTCAAC
TCACTCATATCCACAATGTTCTTTGGGAAAACGATTTATA
TCAGTGGCTCTGATATTTTAGTGTATGCTACCATCACTTG
GGCAATTTGTTTAGAACAGATTCCTAGGCTGCTTTCCAGT
GATTCTGATTTAGTGGATCTAGTGTTGAGTCCCCAGAATA
GATACTGTTCATATTCCACAAGATTCTGATGCAAATGGTT
GGTAGAGCTTACTCAGAAATTCTGCAGGACAGAAGAGGGT
AGTGGATCCATTTCAGAACAAACACTTCAGCTTTTAATTT
TGCATTTTAAATACTGATTTTTAAAGAGTGGCATTTCTAA
CGTAATATAAAAGTAAAAAACATTTTCCAAAAGTAAACAA
GCCTAAGATCTCATTAAAAGAAGATAAAGGGGAGGCTGGG
CCTGATGACTCACGCCTGTAATCCCAGCACTTTGGGAGGC
CAAGGTGGCAGATCACAAGGTCAAGATATCAAGACCATCC
TGGCCAACAGGGTGGAACTCCATCTCTACTAAAAATACAA
AAATTAGCTGGGTGTGGCGGCGCATGCCTGTAGTCCCAGC
TACTCAGGAGGCTGAGGCAGGAGAATCACTTGAACCCAGA
AGGCAGAAGTTGCAGTGAGCCGAGATCACACTTCTGCAGT
CCAGCCTGGTGACAGAGCGTGACTCCATCTCAAAAAAAAA
AAAAAAAAAAAAAGAGATGAACGGAAAAAGAAATATTGTA
TAGCTCTTCACTAGTGAAAAACTACATATATAAATCTACT
TTTATGTTTTGAGACACGGTCTCACTCTGTCACCCACGCT
AGAGTACAGTGATGTAACCATGGCTCACTGCAGCCTCAAT
CTCCCAGCCTCAAGCAATCCTCCCACCTCAGTCTCCCTAG
TAGCTGGAACCACAGGCATGATGCCCAACTAATTTTTTAA
AACACTTTTTGTAGAGACTGGGTCTCCCTGTGTTGCCCAG
GTTGGTCTTGAACTTCCGGCCTCAAGTGATCTTCCTGACT
CAGCCCTCTAAAGTACTGAGATTACAGCATGGGCCACCAC
ACCTGGCCTTATAAATCTACCTTGAAAATAATTAATAGTC
ATACATATAATCATCTATTTTATTTTATTTTATTGAGATG
GAGTTTCGCTCTTTTTGACCAGGCTGCAGTGCAATGGCGT
GATCTTGGTCACGATCTGCAACCTCTGCCTCCTGGGTTCA
AATAATTCTCCCATCTCAGCCTCTCAAGTAGCTAGGATTA
CAGGCATCTGCCCCCACACCCAGCTAATTTTTGGTATTTT
TAATAGAGACAAGTTTTCACCATGTTGGCCAGGCTGGTCT
CGAACTCCCGACCTCAGATGATCCACCCACCTCGGTCTCC
CAAAGTGCTGGGATTATAGGAGTGAGCCACCATGCCCTGT
TCTGATCATCCAATTTTAAAAATAAAATATTATGTACTTG
GAAAGAGAGGAGAAACTTAATGGAGAAACTATTCATTTTA
GGTACAGTTTTCAAAAAAGATAGTTTAATATAAAAGCATA
AATTTGACGACTGCTACCAAAATCCCTGGTTGCAAGCCAC
AATGAACACTGTTGGTTGCCCACTCAACAGCCACTGCCAG
TCTCTTTATTTCTTGTTTAAGGGCTCTCCTCCCACTTTAG
AGACTAAAAATGCCAGCACTTGAATTTCCAGTCTTTCTGG
CAAAGACCACGGGTAACCAAATTCTAACCAATGGACTCTA
AGAGGAAGTTTGCTGAGGGCATCTGCTGTAGCCATCACTA
ACAGCCATACTTAAAATGTCACCTCCCCTGCCAAAGTCCT
CAATGGAGTGTCTCCTTATCAACTCCCTGAGGATCTCCAT
TTCTGCAATGCTCAAGCCACTGCCCCAGGAGTGACGGTGA
GGATGTGAAATATACCTACCTTATTATCCAATGAAAATAA
AGTCTAAGTGGTACTTAACTTCTCCTAGACTCTTTAGTGC
TTTTACAATACTTAGCCTTAGTTCAAACGTCCAAACATTG
TCTATATGCTGACTTGCAAGAGAACTTTGAACTTATGAGT
ATGGGACCACAACACATTCATTAGGTACGTTATGACTGGC
AGTATAGCATAGCATGGACTGTCTAGATATACATTTACCT
GTGAAAGCACATTTTGCCATTTTTTCCGTTTTAAATATCC
AAGCCCCTGCCTACTCAACAGCCACAGAACCCCACCCACT
AAGGAACATAACATTATCAACAGCCTCTCACATGTCACTC
ACACAATTTAGTAAACTGTTAAATTGATCAGAGCCATGAA
ATTTTAGGATTGTTAATGAGTTAACATATTTCATGATACA
TTCTAGGGTACAGAATCATAAAAGATTCAGAGGAAAATGG
TGAGAAACATCCAAAAGGACCAAAATTTTAAAAGAAATGG
CAAGGATCCACAAAGAGAATCCAGCACTTTTTCATAAAAT
TATTTTGGTCATAATATATTTTCAGCAGCATACCAGTACT
GATGATGAAAAGAGCACTTTTAGTTCTCATTTCTGGACCT
ACTTTACATTATATTTTTGTCCTAAAAATCACAATCTTGA
CATTTCAGGGATTCTGAAAGATTTTTATATCTAATGAAAA
ACAAACTACATGGGAATAAAGACATGTTCCTACCTTAAAC
TTGGTTCTATCAGCAATCTCAGACAAATCTAACCCCCTTT
CAGGTCAAATTTAGTGTTATAAAGATATATTCATAAAGTA
CAGAATAGCTAAAAGAACAGACTGTGGAGACAGATGAATT
TAAATCCTCCCTCTGCCTCTTACTAAGCATGTGACTTTGG
ACAATTCGGTTAACCTTTTTATACCTGTTTTTTTTTCAGC
CATAAAATAAGGATAATAGTACCTATTTTTGGGGTAAATG
TGTCAATATACACCATGCTTAAAACTGCACCCAGTACATG
GAAGCACTATTCAAGTTGAAGAAAGTAAGTGGATGTTGCC
TTTCTTTACCTCTTTCTACTAATGTAAATATTCTTAGACA
TTATATGCGAAAAAAACATTTTAACTAAATCAAAACCTGG
TTATGACTGGCAGTGTTTTAGTATAGCATGGACTGCCTAG
ATATAAGTTTTAAAATCTGAAAACTTCTTATTCTATCATT
AATACTAAACTTCTACTGTGAACTATATCAGTCAGGATTC
AGTGAAGGAAACAGAAATCACTTTGGGTATTCTAAGAAAG
AGATTTAATTCAGCAAATTAGGTGCTTACAAAATTGTTAG
AAGAGCTAGGGTAGCAAGGTTTAGGCTAGATCTGCAGAAA
TGACTCCTAGAACACGAAAAGCTGATCCACCAAAGGAGCT
ACTATGTAGTGAGAAGGTGGGAAGATATGAGTTCAAAATA
TATTATCTTAGCTTGATCAAGAGATCAGGAAGTCTTTATA
GCCAATGCAATTACCTCTTAGTGTACATGAAGCTGCAAAC
TAGCTACTATACACCATGGAATATCATGCAGCCCTAAAAT
AGAATAAAATATATTCTTTGCAGCAACACGGATGCAGCTG
GAGGCCATTATCCTAAGTGAATTAGCGCAGAAACAGAAAA
TCAAATCCACATGTTCTCATTTAGAAATGGGAACTAAATA
ATGGGTACACATAGACATAAAGATGGAAACAACAGACTGG
GAATTTCAAAAGTTGGGAGGGTGGGATGGGGTAAGGACTG
AGAAACTACTCATTCGGTACTATGCTATTTGGGAGATGGG
TTCAATAGAAGCTCAAACTCCAGCATTATGCAATATATCC
TTGTAACAAACATGACACCTATCCCTTCAATTTAAAAAAA
AGAAAAAAGAATGTTACTAGAGGAGGAAAAACATCTTTCC
TTGAACTTGCCTGCCTGAAGCAGTAAGAAAATGGCCTCTG
CTTTCACTTTAACCTTGCAAATCATGCACATACATGTTTA
ATTGCTGGAACCTGATTAGCACCCAGAACGCTACTGAATC
TCAAATATATTCCTCTTGAAGTACAGGAAAAAGAACTAGA
AAGGGCTGCGAATATTTGTATTTTGCCAAGCAGTAAAATG
TAACACAGTGACTCTGGGATACACAAAGTCATGGAAGTAC
AGTTTTGTAATCTGTAAAATAGGGATTAAATAGTGACGCC
CTACCCATAATAATGTTGTGTTTAGAATTTAAAGAGATTA
TACATAGAAAACACTTAATATAGTGAAAATAACATTTCCT
TGCCATTTTGAAGCCTTGGCTTAACTGTCTTGTAGCATGT
ACTTTGCAGCTGAAAAGTTTGATGCCCTTCTAATCTAATT
TTTATGCCACCTGGGAGTCTTTTAGGATTTTCTTTTACCC
CTGGTGTTCTAAAATTTCAAAATGACGTGTCTAGTTCTGG
ACTTTCTCATTTGCTGTTCAGGTCCCTTCAGAGACATGCT
CTTCAGCGCTGGCACATTGCCTTGTATTTTTAATACAACC
TCCTCTCCTCTGTTTTCTTTCTTTATGAATCACCTATTAG
TTATATTTAAATCCTCCTGGATTATCTAAGTCTCTAATCC
TTTTTTAAATCTTTCCATCTGTTTCTTTTCTACTCTATTT
TCCTTTTTAGTTACTGGAATTTTTTTTTTGTTTTTTACTT
CTGTCTTCTAATAAATGGGTTAGCAAATGTTTTCTGTAAA
GGTCCAGATAGTAAATTTTTTGGCTTCATGAGCATATGAT
CTCTGTCATAACTATTCACTCTGCTGTTGTAGCATGAAAG
CAGCTATAGAAAATATGTAAACAAATATGCAGGGCAGGGT
ATCAGTATAATTTTCTTTATAAAAACAGGTGGAAAGCCAT
AGTTTGTCAATCTCATTACTGATCCTTCTACTATTTGCTT
TGTTTCGGCAATCATACTTGTAATTTACAAGAGCCCCTTT
TTTCTATGACTGTTCCTTTTTCAGAGCATTTTTCTCTTAA
AAAAAATTTATGTCTTCTCAGATCTTTCTGAAAACACTAA
TTAAAATTAGTTTTTAGTTTTCTTGTCATCTTTGCATTAT
GGACTCTTTCTGTTGCATAATTTTATTTTCTATTTATCCT
GGATTTTCTCTTTCCTGTTGGAGGCCTTCCCTTACTGTCT
CCTCAGCCATGACTGCCTGTTTATATTTAAAAACACATTC
CCAAAAAACTCTACACATCTAAATGCAGTTTGTTCACTGA
CAGGCATAAGCATGATTAGACAGAGATAAGGCAATTTCCC
TGGGGACTCCTAAATGTCAGTATGGGATGATATTTGCTTG
GAATCTTGAGTTTTTCCAGAGAAGAAACTTAACGACATTT
ACTGCCCAAGGGCTAGACACAAGCGTGACACCATTCTTCA
TGCTGGATGGAGATACAACTACACATCTTACAGTATTGTA
GTGATTCTCTTGCTTTTAATCCCCAGACTCATGCTACCCC
GTGCTGTACCTGATAGTATTCACGGTTCTGTGATCAGGTT
AGTTCTCTCCTCCTTCTATGTGCACTTTATGCTTGGTTAC
CTCCATTACTTCTAAAGAGTCTGTTACCAGCCTCTATCCA
CAATGTCTTCCTGAAGGTGGTATCTCTCATCTGCTGATGC
CCTCTTTCCAGCTATTTGGACCTCATGGGTATAAACATGA
ATGTATATATGTATGTATGTATGTATGTGTATATATATAT
ATATATATACATATATATATATTTGTAAACTATGACACTA
TAATTTCAGTGGAGATTACAGAAAGAATAAATAATTATAT
GTGCCTAATCTACTATCTTTCACTATAAGAATAAATAAAC
CCTTTCTTGCATTTTCTTCTGGCAGTGCCAGTCTAGGCCA
ACTTGTTTAACACATACTACGATTTGTCAGATATTTAAGT
TTTTCAAGGTCAGTAATATTTTTATAAATTAAGCACCTGG
ATTCAGAAACTGGACACAGTTGTAACTGGACACAGTTGAG
CATTTAGAAAAGGCTTTGTTGTGCAAATCTATTATTTAAG
TAAGATGTAAAAGAGAATGTTATCTCAAGAGAGCAAATTC
ATGTACTATAAAAGCAAAAATTTATTTACAAACTAGTAAT
ACGCAAATCATAATGTGAATATACAGATTATATTAATCTT
AGAATTCATGGTCTGGAATACTGTTTACAGTTATTCACAG
TCCCTCACTGTTGATACCAGGCTTGGCCATTAAGACTTGC
TTTTAGATCAGAAGTAAGCAAACTACAGGCTGTAAACTGA
ATGTGGCATGTGGTCTGGTTTTTTTTTTTTTTTTTTTTGG
TACAGCCAGCATGCTAAGAAAGGTTTTACAGTTTTAAAAA
GAATTGTAAAAAAAATATATGCGACAGAGAACATATATGA
AATTAAAAAAAAAAAGTGAACTCTCTGGCACTTTACAGGA
AAAGTTTGCCAACCCCTGCTTTAGATAATGAAATGTGTCA
ATTTTGGGCATAAGCTTTAAGAGACAAGAATGAGCTTGCT
ATGCTCTCTGCCATGACAACCAACAAAGTTTGAGAAAGAA
CCTGCCCAATCAGTCTGGATCTAGAGTGAAGAAAACATAG
GACAGAGCCGTAACTGACCCACAAGAAACACTTAGCATAA
CTAAGAAAAAAACCTTTGTTGTGGGCATTTAAAAGTTTCA
GGATTTGTTACCTCAGAATAGCCTACTTTAAGCTGCTTGA
TACACGTCAATGTAATATGAGTTACTACATATGCCTGAAA
ATAATAAAACTGCATTTACTTAAAGAATATTTGTAATTCA
GTCTTTTTAATAATTACTCAAAATACATTTCTAAGAAGTT
ATGTCTTAGAAACATTTGAGGGTTGCACTATATTTAGCTT
CTGAAAACAGTTATTACTAGCTACTTCTGTTGTTACAAGA
ATAGTACTTTCACCCTCTTCTTTTCCAGCTTGGTATGTTC
CTTCTGATTTTGAAACCTGAAAAAATACAGTGCAATAATT
TACTTGCAGACTAGTATCTAAGATTACCACAAAATGAGAA
CATTAAATTTATTCATACATGGATAAGATCAAATAAAAAT
AGCATTTATCAAGTTCCCACTCTTCACCAGATGCTGTTCT
AAGGACCCTACATGGACTGTCTCTTTTAATTCTCACAAAA
ATTGTGCGAGGTAGCTGTTATCATTACGATCTCTTTTTAC
AAATGAAGAAAATGAGGCATAGAGAGGCTGAATATTCACT
TAAGGACATACAGTTGGGATGGAGTGGGATGCCCCAATTT
TATACCAACCCTCCTAAATGCAAACATAAACTTGGTCTTG
AATATCGAACAATTTTGGCATTAAGATGGCAGATTTCTAT
CTAGTAATTCTTTAATATTTTGTGACAAATCACAAATGAG
CTGGTATAAAAATTCTTCATAACTTGAACACAGCTTAAGG
GACAGTGCTAATTTTCATTTCAGGGAGAAATATATTACTG
AAATTAAATTGACTAACGCGAAAAATGTACTTCTAATATG
CCGGTTTCCATGAACTAAAATGTATCTTATTCTCTCTATC
TCTCTCTCTCTCTCTCTCTCTCTCTCTCTATATATATATA
TATATATATATATATAACTTTTATTATACAAATTATAGTG
ATGTGTCACTTAATGACACAGATACATTCTGAGAAATGCA
CTGTTAGGCAATTTTGTCATTGTGAGAATATCATAGAGTG
TTCTTATACAAACCTAGATGGTAAAGCCTATTGCTCCTAG
GCTACAAACCTGTACAGCATGTTACCATACTGAACATCGT
GGGCAACTATAACACAATGGCAAGTATTCGTGTATCCAAG
CATATCTAAACATATAAAAGGTATAATAGCTACTTGGGAG
GCTGATGAGCCCAGGAGGTCAAGGCTGCATTAACCCTGAT
TGTGCCACTGCACTCCAGCCTAACAGAGTGACCCTATATC
AAAAAACAAACAAACAAACAAACAAAAGACCAAAAAATAT
ATAGTAAAAAGACTATGTCATAATCTTCTGGGATCACCAT
CAATTATGTGATCTGTTGTTGACTGAAATGTTATGTGTGG
TGTATGACTGTATATAATTAGATTATAATATCAGGTAATT
CCAAAATATAACAAAGCTATTTGTACCAAACTTAAGTTTT
CAGTTTCTATTAGTTCTATCAGTTTTTTAAACTAGCAAAA
AATGTTATTTAGTACCATTCTAACCATTAGTTGCTCCAAA
AGTAACTATAGAAAGGACATGGTAAATAGCTAAGGTATAA
AAACAATCCTAAGAGATACAGGAAAGAAAATAATATATAC
CTTTTGTAAGATCAGAGAATATCTTTATAAAAATGGTAGA
ATTACTCAAATTAAATCAGTAACACCTATTTTATCTCAGT
GAAGCAACTAATATTTATAGTTAGTTCAAAGGTTTCCACA
TACTCTACCTCATTTAATCTTCACAACCCTGTGAAGTGCC
CAGGTAAGCTGGCACTACTATCTCAATTCTAACATGTGTA
CTATGGAGAAATAGGCTTTTTATGAGAACATCTTTGCATA
ATCAACACCTAAAAATGTATATTTTACTCTAACAGGAGCT
CCTGGAATACGAACACATGGTACTTGCAGGAGCGTGTTCA
TTTTCAATGACAGAAATTTAAATCTATTTGCTTAAAATAA
ACATCAGGAAATTTATATACCGGCTTATCATGAACAATAA
CTTTATAAGCAGAATTATCCTTTTTCCTGCATAAAATTAA
ATGTAACTTTCAAATAGATATTTTTGTGACTCATTACAAG
TCTCTACCAAGTCCATTGCACAAAAATGAAACTGGAAACC
TGCTAATAAACAATTTCATTCAATTTAAAATGCTTAAAAT
TAAGTTCCTGTGTCCCAGGGCTGCATTCAGTATTTCTTAA
GTTCTCTTCCATTATAAGAACATAAATACATCAAGGATAA
AAACTGCCTCTTTTCTAAATTAAATCTCAAGTTTTCTAGA
GAGAAAAACACTTTTGCAACCAGCTTTCTTTAAATTCTCA
CTACCTGCCTAAACTGGCACTACTTTGGAAAAGCAGCATT
AAACCCTGTCCGGTTTCCATGGGAGGAACCCAGCGGGAGG
TAATTCAATCATGGGGGCAGTTACCCTCATACTGTTCTCA
TGATAGTGAGTGAGTTCTCTCAACATCTGATGGTTTCATA
AGGGGCTTTCCCCTTTTTTGCTTGGCACTTCTCCTTGTTG
CAGCCATGTGAAGAAGGGCATGTTTGCTTCCCCTTCTGCC
ATGATTGTACATTACCTGAAGCCTCACCAGCCCTGTGGAA
CTTTGAGTCAATTAAACCTCTTTCCTTTATAAATTACCTA
GTCTTGGGAATGTCTTTATTAGCATCTTGAGAACAAACTA
ATACAAGGGGCAACCAACATCCAATAACTGACTGATGGGG
GTATAAAGGTCTGGCCATCTCAGCCAAATGGGGACAACTC
TGAAAGAAAATTTTAGTTCCAGAGTTCCCTGGGGCTTAAC
TAAGACTGTCATTGGGCATGCACTGCAGCTTGACTTCTCT
CTGCCAATCCTGCTTCCATCTCCTCTCTTTTACAAGTATG
AATACGAAGAGCACTCCTTAACAAACATTTTGCACACTAA
ACTCCCTCTCAGAGTCTGCTTCCCAGGTAATCCAATCTAT
AACACATATGGAGCCGTAGATTCTTTCAGAAGAAGGTAAC
TTTGTTAGTCAATTCCCTGCTGAGTTAGGCCATTCTTACG
TTGCTATAAAGACATACCTGGGCACTTTATAAAGAAAAGA
GGTTTAACTGGCTCACAGTTCTGCAGGCTGTACAAGCATA
ATGCAGCAATCTGCTCAGCTTCTGGGGAGGCAACTGGGAG
CTTTACTCTCAGCAGAAGGCAAAATGGAACCAGGCATGTC
ACATGAAGAGAGCAAGGGTGAGAGACAGAGAGTGGGAGAT
GCCACAAACCTTTAAACCATCAGATCACATGATAAATAAT
TCACTATCGTGAGGACAGAAGCAAAAGGATGGTACTAAAC
CATTAGTAAGAAACCTGCCCCCAAGATCCAATCACCTCCC
ATCAGGCCCCACCTCCAACATTGGGGATTACATTTCAACA
TGTTGAATATGAGATGTGGAGGACACATCTAAGCTATATC
ACCTGCTTCATCTGATTCTCGACCACAGGGGTTTATACAC
ACCTTAGTCAGAAGAACAAACGTTTTTGGGTTATACTACA
GTAAGAAAGAACTCCAAATTCTCAGCAGCTTAATTCAACA
ATGGTTTACTTCTTGCTTATACAACATAATCGATTTTGGA
TTGGTAACAGAGGCTTCCTTTAAAGCTCAAAGAGGTTCCA
TTTCCACACAGGCTTCCATGATAGTGAAAGCATTATTCTG
ATTCTTAAAGGTTATGCACAGAAGATAAAAGCAAGTCACC
TGGCCACACCTAAGTTCAATGGTGTTAATGTATGCTGCTT
CTGCAGAGAGGAGCAACAGACCTTACAAAAGCAGGCTACC
TGCCAGAGTTGACTCACAAGTCGTAGTTTGCAAACTCTAG
TCAAAAGCAGTGATTCACAAACTTTAACATATATCAGAAT
CATGTACAGTGCTTGTTAAAATACAGATTTTCTGGGCCCT
ACCCTCAGAGTTTTAATTCAGAAAGTTTCAGAGAGGGACT
GAGAATCTGCACTTCTATAAAGTTCCTATGTGATGTGATG
TTGGTGGTCCAGGAATCATACTTTGAGAACCATTTGTCTA
CAGAATAAAAACTTAACAGGTATGCCTGCAGCTCATCTGC
CAATGTAGAGAACCTTATTTCAAGATGAAACACACCACAG
CTTTGTCAAGTATCAGTTTCCTAAACGGCAACTCACCAAA
AACCACATAAATTATTTAAAGTAAACCAAGGATTTAATAA
AGATTCCTCTATTCTGAGAATTGTCCAATGTGTGGGTACC
CTCATTATTATTATTGCTAGCCACTCTGAAAAGATCAGGC
TAATTAAGTACTGTTTGTACAGAAAGGGTTGTGTGGATGT
TTGTGAGAAAAAGAATAAGGTTTCATTATCAATCAATCAA
TTTAATAATATTAACAAATCTAATACGCTCAAATTAGAAA
TAAAACCAGGATGACGAAAAAGGGAAAGGCCATTTTATGC
AACTGTTACAGAGAGTAACACAGTACAAAAAATGCAAGTG
AAGAAAGTGGCTGGGGTTATACACTAAGAAAGAGTGCCAT
ATAAACAAAGCTGAGTGTATAAGAAAAGTTCAAATTATGA
CAGGGATATACCATGGTAGGAAGGGTAACTGACATTCTAG
CTGTTGTGTTTGGCATAAGACAGGACTAAAGCAAATAAAC
AGTAATAAACCATATGGCTATTTCAGGGTTCTTATTTGAA
AACACCAGAAGCTAACTCTGACTCATAAAGTGAAACAGTA
ATTTACTAAAGGAATGGGGATGAATAAAGAATCAAGTTAA
TGGTTAACCTTCTCAAGAATAAAGTCTACAAGCCATACTA
CAGAATTGGACAGGTGAGGAAAACCTGCTGCTGTTCTCAC
TGGAGTCTTTTGCGCCAAGGGCTTCTCTCTATTGCAACTG
TTAGTGGCCCAGCGCCAATACCATTACTGCACCAGCAGAG
CTATTTTTCAACAGTTACTATTGTCTCTGAACACCAGACA
CCTCCACCATCAACTCCATGGAAACATAATCTGAGTGCAG
CGCCTGCTTCTTTGTTCGGTCGGTATTGAGGTTTCCTGAA
AACGAATGTGAGTGGCAGAGTCTACGTCACACAGTTCATG
CCATACCTACCAGTGAGACTGGGAAAGTCAATTTTATGGC
TTACCTTAGGGAGGTAGACATAGTTATTCCCAGATAGTTA
CTGAAAAGGTGGAAGAGTGAGAAAACATAATACATATCTG
CCACAAAATGTTGTATCAAGCATACAAAACTCATCTAAAT
TTCACCAATTTCTGTTCCCACCTAACTCCTTTCCCAGTAT
ATACTGACATAATTAGAGAATATCAGAGATGGATACACCT
GTCCAGATCTCATTTCACTAATGAGAAACCGGATGCCCGA
AATGATCAGATGATTTACTTAGTTTACATGGCTTACTCAG
TAGAAAGAAATTACGCTTCTTCAACTCTTAGTATATTTTC
TATCATGCAATGGTCAAGAAAGCACACTTCAAACTGTATC
TTAAACGTTAAACTTTACTCTTATTCTCGGGGAAACTACC
TGTTTAGTCCTTAGAAAATCATTTTGGTAACATTGGTATT
TTTTTTTCTCTCAATCAGTTCCTGCAAAACTAGCTATAAA
ACTAAATTTTATATGTAAAATTTTATTTTTCTATTATCTA
TTTTTTAAAAACTGTAAGCTTAAATGTGTTTTAATTGCAG
TTTGCAAATTCTTTGGCTGGATTAAAACTTTTCCTTGCCA
AAAGGCTAATATTCTTGCAACAACAAAAATGACAACAATA
AGTAATTATTCAAAAGCTACTAGAAGGCCTGGCATGGTGC
CTCATCCCTGTAACTCCAGCATTTTGGGAGACTGATGTGT
GAGAATCGCTTCATGCCAGGAATTCAAGGCCAGCCTGGAT
AAAATAGCAAGACCCCATCTCTTTAAAAAAAATTAGCCAG
GTCTGGTGGTGTGCACCTGTAGTCCTAGCTATTTGAGAAG
CTGAGATGGGATTGCTTAAGCCCAGGAGTTTCAGGCTGCA
GTGAGCCATGATTGCACTATTACAACCTAGCCTGGGTGAC
CCTGACTTTTCCCAGAGTGACACCCAGACTCTGGGAAAGA
AAAGCAACTAGAACAAATGTTTCATTATGAATATATCTCT
TACAGATAAATTATTACAACTTACAAAAATTAGAGCCAAA
CTCACCCAAGTAAACTATAATCATAAGATCTCCCCACAAA
GTTAATATTAAAACTTAAGCAAAGAGAACATTAATACTAT
AGTATGGATAGAATATACACTTTCTATTGGCATTATATTT
TAATGACTAAACAATTGATAGCACAGAAGCCAAAAGCAAG
TAATGAGATTTTGAGAAGGTGGAGAGAGAAAGAAAGCAAG
AAAGAGGAACAATTAAATACAGGGTACTGAATGTGAGAAG
CAAATCAGCACAGAAAAACATTCTCTAACAGCAGAAGATG
GATAGTTTTATTCAAATATAAATGTTTTATCTTTAGAGGG
GAATAACAGGCACTGGCGCCTATCAGAGGGTGGTGGGTGG
GAGAAGACAGAGGATCAGGAAAATTATTATGTACTGGACT
TAATACCTGGGTGATAAAATAATCTGTAAAAAAAAAAACC
CCAGGACACAAGTCTACTTATATAATAAACATGCACATGT
ATAAACTTGAACTTAAAATGAAAGTTTTTTTAAAAAGTTA
TGTCTTAAAAGCTATTTATTTAGCACCTTTCCCCTTTTTG
AAAACACTCCTCAAAAATGTATTGTACTGGTTGGCAGAAA
AAGATTACAGAATCAATGACTATAAGCTAACACACAAAAT
GTAGGTCCACTAAGAACTGCTTAGTTTGAACAGAGATAAA
ACAGTATTACTTTCTTTGGCTTCATTTTATTTGTGAAATG
AATGTAATTAAAACAGAATTGGGAACAGAAAAATGACATA
CCTCTTGATGACACAGTCTTTCTCTTCTAATTTAAATGAG
TTATTTCTATATAAGGGTGTATTTTCCACAGAATAACTAG
TGATCACTCAGATCAAATAATGAAAAAGTTTAGAAATCAT
ATTAATAACTGTAAATTATTCAATTTTATAAAAAATTTGT
TCTTTTCCCCCTGAAATATTGCCTGTTCTTTCTTTTTTCT
CTCCTCTTATAAGCTGCTATTTTTAAATAATACTTATTTA
AAATTATTTAAAACTTGTTATTCTAAAATAATTACCATTT
TGGCATTTCCTCAAAATGGTAATTCTGAAAATTTAGAAGG
ATAACAAGTTATCAATTTTCCCAATAGAGATTAAGTCTTA
TCCTAGAAACCCATATGATTATACCATATTTACCATCATT
TTGTACTTAAAAACATCGAAATCACTTAGCTAAACTGGTA
TGGTATGACTGTGTATGAAGGTCCTACAAGATAAAAATGT
TGCCTGGTATAAATGCAATAAGACCTTAAACTACTAGGAC
TGAAGCTTACACATTTAAAAGCTTTCAACAACCCTAAAAT
ACTATACTTTTATTTTAAAATATAAATCTATTCTAAAATC
TGTATATTTTAAAAATGCTTTTTATTCAATATAACAGAAG
AATCTAGACCATAATGCACACTTCTAGCATATCACAGATT
TTTTTCATAATCTAAATAACTATGTGGCATAATGTATCTC
CCTGGTTTAAATAAACAGTGCAGACATTTCTCTCCTGTGA
TTTGCAATGCCTTGTGGGAATTTAGTTAAAAATATGAAGA
GAGAAAGAGTGATTTATATGAGATTATCATCTGGAGGACA
AAGAGAAAAGAGAGAACTAGCTCAAAGTATTAAGCTTAAG
GGTTCTCCCGAAATACTTCAAAATCTTTGTTTAAAAAGGG
TGAAAAGTCGGCCAGGCGCAGGGGCTCACACCTGTAATCT
CAGCACTTTGGGAGGCTGAGGTGGGTGGATCACAAGGTCA
GGAGTTCAAGACCAGCCTGGCGAACATGGTAAAACCCCAT
CTCTACTAAAAATACAAAAAATTAGCTGGGCGTGGTGGCA
TGTGCTTGTAATCCCAGCTGCTTGGGAGGCTGAGGCAGTA
GAATCGCTTGAACCCAGGAGGCAGAGGTTGTGTTGAGTGG
AGATTGCACCACTGCACTCCAGCCTGAACGAAAGAGCAAG
ATTCTATCTCAAAAAAAAAAAAAAGGGTGAACAGTCTAAT
GAGGCCAGCTTTTTTTTTTGAAACTTTAAAATGATTTCAC
AGAAGTTCTGGAAATATATCCAGTCATGACCTAGGTAGCA
GTGCATATTCTGTAAGAGCAAATCCTTTCTGCAATACAGC
AAATAAAATATGGGACTGATCCTTCTTAATGTATCACCTA
CTTTTAACCTAGAAACAAAAAAAAAACTATAATGGGTTTG
GATTACTTCATAATCAAATATTTAATAAATGTTCAACAAC
AACAAAAAAAATGTAAAACCCTGGGCCAAAACTCTCTGAA
TGATAAAATAAAAGATATAAATCACAAATTATCTTCAAGG
GTAACTTTTACAGGTTAAGAAAAAGCATATCTATCTGTCC
AGGACTTAGAAATTTTTATAAAGGCATGATTACTAAGTAA
AAAAATAGACTGACAAACTTGTTGGGCTGATTAAAGATTT
TAAAAATTGTGCATACTATAAACCATGAACATAAATTCTA
TTCAGGCCATTTGATGAGATACTCACAGAATGATTGTAAG
AAGGTTCCAATATCACAGGCAATGACATTTTCCCTTGAAG
ATTCAATTTTGTTAAATAAAAAATCTTTTCCCCCACAATC
TTTTCCTTTTTCATGCGATGTACACCATACAGTCTAAACC
GAACTGCATAATTTCCAATCATCTCAGATTCAACATGATT
AAATTTAAATGTTTCTGTGAAGACAGGGCATGGTCCTCTC
TGGATGCTGGTTTTTGCTCTCTGTTTCTTTATAGGTAGAA
GAACAAGGTGTACTTGCCATGAGTTGCCACCTGTCCTGTT
ATATGTTGGGATGTCTGTGACAGCTGTCACTGTTACCAGA
AGCTTCTGTTCTTGTGAGTCATAGTCAAAAGTCACATCCA
GTGTGCCATATTTAGCTTCTGGCTCAGGATCAAAAGGTTT
AGGAAGCTGTGAAGATGATCCCTGAGCTGACATATCCTAA
GAAAAGAAAATTTAAATGTTAGAGTTTTAACTCAATTATT
TAACCTGCATGTAAATAAATACTTGGTATTTCTTTAGGAG
GATGATATGAAAGCAATTCTGCCACTAAGAAAGTAATACG
ATCATAATTAACAGTCAACTACAACCAAAAGCTACCGTAT
AGGGCCAGATTAGTATAAGCAGTAAGTTAAATTAAAAACT
TATGATAATACAGACACATTTAGAATTTAATATTCACCAT
CACAACTTTGAGAAAGTGTATGTTTTTATAAATGAGAATT
TAAAATATATCCTTTAGTGGGTGTAAATGTTCCTTTTATA
GAAAAAAACTACATTTTACTTTCAATTTTATAATCAATGC
CATTGACAGCACAGTATCAGGCTGCAGAGAAAGGAAAGAT
AAATAAAAGTATAAAGCTATTGAAAAATCTGGTTCCATTT
TCAGAGTTTATTCTAAAACACCCCCATCTATAATAAAATA
TAAAGATATTTAGACTTATATCAATGGAAATGTGAAATAT
GAAAGCATAAATAAAAGGCCTCAAAATGTTAGCAGTCAAA
TATTTATTCTACATAACACAGGTTTACTTCAATTTCTAAC
AAAAATTAAAAACATATTACTTTCTAACATTAATGATTAT
TGAAAATGGCAGAATACACATTGTAAAAGTCCAAGAAAGG
CTGAAATGGTATATTTAATTATGAAATTAAAAGAAATTAT
AACCATTTTTCCTATAATTGTCTCAAATTCCTGCCAGTCT
ATCTACCTAGAATATAACAGGAATTTTAGCTAGTTACTGA
CAATGTCAAACCTAGGTCTCTGACCTTTCAACTATACCAC
TTTGCCTCTTTAAATATTTTAATAAATCTTAAATAATTCT
CATTTCAAAATGTGGACAATTTAATAAATATTTAAAATTT
TCTGAACTTTGAATGGCACTGAATACTACGGAATCTCAGT
CTTTTCTTCCATTTACTAAAAACAAACAAACAAAAACCTT
CCTGAGTGTTAGCTAGAAACACTACCTACAAGATTTGGGA
AGCCAAGGCAGGCAGATCACTTGAGGTCAGGAGTTCAAGA
CCAGCTTGGCCAACATGGGGAAACCCCATCTCTACTAAAA
ATACAAAAATTAACTGGGCATGTATAGCTGGTGGCTGTAG
TCCCAGCTACTCAGGTGGATGAGGCAGGAGAATCGCTTGA
GCCAGGGAGGCAGAGGTCTTAGTGAGCCAAGATCGTGCCA
GCGCATTCTGGCCTCAATGACAGTGAGACTCTGTCTAAAA
AAAAACACTATCCACAAGAGACTACACTTCAGTACCTCTA
TTACAGTTCATATGACTACATGACTCAGCTTCGGCTAATG
GGAGGCAAACATAATTCATGTCTGAAACATCTAGATCAGA
TTTATGTAAGAAATTACTTGCCCTCCATTCTCTGTCTCAC
TCTTCCACAAGCAGATATACAAACAGGATGTGTGGGTCAG
CTCAGACCATGTAGACTAGGACAGTACCCTAGGGGAAGGC
AGAGCAACAGAAGAGAAGGATCTGGGTCCCTGAATAATCT
CATAGAGTAAAGCTCCCTGCTCACGCTGAACTGTTGTTAA
ACAAAAGAGAAATAAGTTTCTGTGTTCTTCAGCCATTGTA
TTTAGTAGGGGCTGAGGAGTCTTTTTGTTGTGGCAGCTTA
ATATGTACTGTAACTATTGTACCTACTATGTGCCAGGGCC
TATTTTAGGTCAAGAGAGTGCTACTTTCTGCAAAGAGAAC
CAAAAAGACATGAGTCCCTATTTTTTTTTTTTTTCTGACA
CAGGGTCTTGCTTTGTCAACCAGGCTGGAGTACAGTGGCA
CAATCACGGCACACTGCAGCCTTGACCTCCTGTGCTCAAG
TGATCCTCCTGCCTCAGCTTCCTGAGTAGCTGGGATCACA
GGCACATACCACCACACCTGGATAATTTTTTTTATTTTTA
GTAGAGACAAGGTCTTGCTATGTTGCCCAGGCTGGTTGGT
CTCAAACTCTTGGACTCAAGCAATCCTCCTGCCCTCAGCT
TCCCAAAGTGCTGGGATTACAGGTGTGAGCCACCATGCCC
AGTCAGTCCTTGGTCTTATAAATCTTACATGCTAGTTGGT
ATAATGTATGGGAGGAAAGAAAAACAACAGAAGAACAATA
CTTGCAGAGAAGGAGTAAATTCCCATAGGAGAATTCAGTT
TTTAATGTAGTATGAGAAAATCAAAACAAACTATTATTCT
GTTAAAAAAATTTACAGTTTAGAGCAAAATGTTTTAATGT
ATACTACTTCATAATTGGTAACTGAAGATTATTAGTTATA
TGGCTTTGGTATTGCAATTAAATATTTTCTAAAATAGTAT
CATGACAGCTAAGATTTTCAGACAATAAAAATGTTTATCA
GGTCCTAGACAGCTATTTTTGAATTCTGTTTCTCTTGGTG
TTTCCCTCATTGTTTTTTCTTTTTTTTTTCAAACATTCCA
GCAATTCTTGTGAAACCCAGTGTCGAAAGGGTAGAACCTT
TACAGATAAAAGATATTATTTGCATTCTGAAAATAGGCAA
TAAGCAACAGTCCTCCCTTTCAAGGTATCTGGATCAGTTT
TAACAAACCTTTAGATAGCAATAGGACATCAAGTGTTTAT
AAACTCCCTCCCATGGAATTCTTCTGAACCTTCTCTCCTC
TCTCAGTTTAATCATGTATGTGGATAGGCTCTAAGATAGC
TACAGCCTGGATTGAACCAAGAGAAAAGTGAGAATTCTCT
GTCTGACATAAAATATCTATTACAAGGATGTAATATAAAC
TTGAAAAAACACAAAAGTGGATTTTATATTAGCATAGGCT
ATAAGCATTCATATCTAAATATTTATGTAATGTGCATTTG
CTATACTGTTTGAGTATATTAGTGCTGTTACAGAAGACAT
AAAAATAAGCAGGATGGAGGAAATTCCAAAGAAGTAGTTA
CAGAGAGCAAGTTAGCTTCTGAAATATGGGCAAAACTCAC
AGTATGTGTTAACTACAGATAGTGAGCAAAGAAGCAGCTT
GTGAGACACAGGCAGAATTCATAAGATATTAACTATAAAT
AGTTAATAACATACAACATATGCCAACGATAGATTTAATA
GAAAATATGATAAATCAAATGAGTGTTACCTATAGAAAGG
GATGAAACACACAAGCCATGATCACGTAGCCTCTGTGCTG
ACAGCTCTGTCATGCATGTGCTCTACTTAAGAAACGCATA
TAAAACCTACAACTGCCTAGTAGACTAACTGACAAGTTTC
AGTGGTGGCCAGGTATATATCTCTCCCACAAACAAGTATG
TGCTGTCGGCTCTTGGTACCCTTGTTCAAATCTCAACTCT
GGTCCTGGTTACATCATAAATAGGAATGCTGATGGAAAAG
AGACAGTGGACAGGACGTATAAGCACTGCATAAACCAGGA
CTCACATGGTGTGGTCCTGCTATCTATACACACTTGCAGC
TTACCCCTTCGTGTATTAACTGATTTCATCTAGCTCTTCT
TGCTTTGTATGTAAAATGCACACACACACACACACACACT
CTCTCTCACACACACACACACGCACTCACATACACACACA
TAATTTGAACATCTTACTTTGGTGTTTTAGTCTCTGAGAG
AGTACGCCTGGTGATGTTTGGAGGGTACCACTGAATCAAA
GTAATTTCTCATACAATGTTTTAGATCAAAAAAGGCAATA
TAATATAGTTGTTAAGAGCACTGTCTTGCAGTCAGACAGA
CCCAGGTCTGAACTATAGTTCCACTATTTAAGAGCTTCTT
GTACTTGGTCAAATTGTTTAGCTCTCTGACTTTTAATGTT
TTCATTTATAAAATGGAAATAATAACTTACTAAAGATGTG
GTTGTTAGAATTAAATGAGCAGACTACATAAAGCTCATAG
CAAAATTCCTGATAAAAGTGGTGATAGGTATTATTGTTGT
TGTTAATCCCACAGTCCAGGCTTCACTGTTAACTTGTAGG
CTATATAAATAGTTTACAAAGCTACAAAATGGCTGTTTCA
AATTTATTTAGGTAATGGAACATAAAGAAACATCCATCAT
GAAAAAATCATAAAATAATGATATATTAAACTTCATCAAT
GTACAGTTTTCTTCTGGGTCAGATACTGTAATACTAGAAA
TACTAAAAAAGCAGTAACAGATACAAAGTATTTTTAGCAA
TTATAGAAGAAAAACCTAAAATTAAGGAAATTCTATCCAT
AGCTTAATTGCTCTGGGTCTTAGGAAACTACATCTATTAT
TTAATTTGGGCAGCAGGTCTGAAAATTCATGTGGTAAGAA
TACAGACATATTTCAGTATTACTGAATGTTGTCTGGGAAA
AAAAAGCTGTAAAAACTTGCAAGAACTTGCAATCTAAAAC
TTTTAAGTAGGCTGGGTGCAGAGGCTTATGCCTATAAACC
CAGCACTTTGAGAGGCTCAGACAGGAGGGCTGCTTGAGCC
CAGGAATTTGAGACCAGCCTGGGCAACATGGTGAGACTTT
GTCTCTACAAAAAAAATTTGTTAAATGTGTGGGTGTGGTG
GTGCACACCTGTAGTCTCAGCTACTTGGGAAGCTGAGGTG
GGAGGAAGCTGCAGTGAGCTGTGACAGAGTGAGACCTTGT
CTCAAAACAAAAACAAAAAAACTTGAAAGTAAATCAAAAA
TCAAATACTAATGTATAAAAACTCTAGATTACCTTTACAG
TTTTCATCATGATATAAACATTAAAACAAATTCTTTTTCA
CATACGATAATACTTCAAAACTGCCACAAAATTATCTTTG
TTGTCATTTCCGTATTTTTGCTCCAAAACAGTAAGTAAAC
TTAAAACTCAACCAAACAGCAGGAAGCCATGGATTCAAAT
TTCATTAGTAAAGCTGATCGTCATTTATTCTTTGTATTTT
CTATGATATAAAAATACAATAAGGTTATTTTCAAAGATTT
GTGAAACACCAAGTAACTTCTCAATAGCAAAAAAAATCCA
AAATAAAATAAAAATAATACAAATAGTAACCTCAAGATGA
AATAAGTAGGTAAATTATTTTAGAATGTTTTATATAAAGT
GTTTAAAAAAAAAAAAATCTAGGAGGCTGAGGCAGGAGAA
TTGCCTGAACCCAGGAGGCGGAGATTGCAGTGAGCCGAAA
TCGCGCCATTGCACTCCAGCCTGGGTAACAAGAGTGAAAC
TCTGTCTCAAAAAAAAAAAAAAAAATCTTAAGTACCCATC
CTCCTTTGGTGGTGGGGCTTGGAGTTGGGGAGTGGGGGCA
GTTGAAGACTGGCTGGGACATTCTCGATAAGTTTGTTGGA
TAAAGATTAGATTAAAAATGGATACTGGTACCATAAGTCA
CAAAGGAACAAGATAGTGATAAAATCAATTCTTACCAAGA
GGAGAAGCACAGGATTATTATCCTCCAAATAACACTTATT
TTCAAACTTCTATGTGCTTTTACTTACTTCAGGGCTCAGG
ACTGCAGTGCTGTCACTTGGAACGTCTTCTTCATATCCTT
TATTATGATAACTTTCTATTTCATGACCTGTGCTTCCTTC
ACTTGGGCACTTGTTATATGAGCATCTTGGACTGTTGCTG
CAGTGGGAAAATTCACATTTACTGTCCCCAATTTCTGAGG
GTGTACATGACAGATGGGGAGAACCACTGTCATCCTGATA
TGGTGGTGGCTGCAATTCATCCAGCGGGGGTGTTCTTCTC
ATTCTCTGAATGCAGTTTCCTGATAATGATTAAGAATCTG
GTCACTGTTTCCAATTAGCCTCAACACGCAGTACAGTCTA
CAATAATTGTAACTTTTGAAAACTGGATTCAAAAACTGAT
GGCAACATAACTATTAGATTTACTAATGACTTTTCTTTTT
CCCTAGTTCAGAAGCACAAATAAAATAATCTGGTTTCCCA
TTCCTCTCCTCCTGCATAGTAAGATTAGGAAAAATAAAAG
CCATATGTGAAGAAAGATCCTGTTATATACCATAAAAATG
AAGGAGTAATAAGTATTAGTTAAATAGCTAATGTATTTGT
CTCTCTCAAAACAATCCTGATGTATACATACTTCATCTAT
TACCCTGTGATCTGTGGCCACCCTAGGGTCAAAGCAATAC
AAATATGGTTGGAAAAAACAAACATAAAACCTGTTTCATC
TTCACCTATGTTCAACAAGAACTCACAGTTACTAAGATGA
ACTTAAACTAGCATACAGCTAGCAGTGTCAGAAATGTTTT
TCTACATTGGTCCTGGATCCAGAATCCTAAAATGAGGTAC
ACTGTGAATCAGACCCAATCCCTGTTTGCTAAGATCCATC
AACCAGCAAAGATTGGAGACTGTGTTCTGTCTCGTCTCCA
TTGTAAGGGCACTCTATCCCACTATACATCTGTGACTGTA
TTCTTTGTAAAGTATGACTCCATCTTGTTTATAGTGGGCA
TCTCCACCTCTAGCATTTAATGTGAAACCACATTTTCTTT
CACTCTTAAATTATCCTTTTAATTTTTACCTCAATGATTT
ATCTCAGTGATTGAGAATAAACATATCTGTGAAAAAGAAC
AGAGTTAGGGGCAGGAGGGAAATAAGGAAATAGAGTCCAG
TACATAATTTAAGAACACCTAAGTCTTTGAAGATAAATCC
TGAATGCAATACTAAACATTCAATTTAAACACTGCTTATT
TTTTTTTCTTTTAATGAACTGGGCATCTCTTTTCTCAAAA
GGGACCCTGGAAACAGCAGTTTGGATTATCATTGTTACGG
AGTTCAGTTCAAATATTCAATAGTTCCTCTGTTCTTCCTA
AGATACAAGGGTACATAAGAACTATAAGCCTCATTTAAAA
ATAACCACAATGCTTAGTTCAAATGAAAAACAATAATTTG
CACAAACTTAGCACAAATTTACATATTTGCTCAGAGGCCC
TAATTTTGGAAAAAAAGAAAAACAATGTCTTAGTGAGTCT
AATGGCCTAACCATGGAGCCATTTCTCAGTATATGTGGGG
AACTGGTCCTAACTCCACCATTTACATATAACCTAAGTAC
ATCCTCTCACATACTTTAAATCATCTCTATATCACTTATA
ATATCGAACACAACGTGAACACTATGTAAATGTTGTTAAA
CTGTACTGTTTGGGGAATAATAAGAAAAAGTCTGTACATG
TTGAGTACAGATGCAATCATCCATTTTTTTTTTTAAATAT
TTTCCATCTGAGGTTGGTTGAATTCACAGATGCAGAACCC
ACAGACATGGAGGGCTGGCTGTACTAACTTTAGTTTATAA
CATAAGCAAAAAGTAAAAAAGTGACTGAATTAATATAGTT
GAAGTTAAATTCGAGAAGACAGATTAGACATGTTGCAAGT
TGTAGCCAAAAAAACCCACAGAATTCCAGAATGGTAAAAA
GACAAGTGGTTTTAAGCGGTTAATTAGCTTGATCCGTTTA
TGTGGGGTGCTACCTCCAAACTTGATGCCCGAGACAAATC
CCTATTTGTTAAAGAAAAAAAGTTGAATTTTCTGTTTCCA
AATATATTCCCAAGGGATATAGTTTATCAGTCATTCAACT
GACATCCTCTACCCCTTTAAAAGTGCATGTTTAATTAGCC
ATTGAATTAAAGGGTAATACCTACATACTGTAACAGGAAG
TCAATTAAACATTTTTCAATGTAAGTGGTTTGGGGAGTCA
GCACACCACCTACTCCTTTACCTCTTTTTTTTTTTTTGAG
ATGGACTCTAACTCTGTCGCCCAAGCTGGAGTGCAGTGGT
GTGATCTTGGCTCACTGCAACCTCCACCTCCGGGGTTCAA
GCGATTCTCCTGCCTCAGCCTCCCGAGTAGCTGGGATTAC
AGGCACCCACCACCACGCCTGGCTCATTTTTTGTGTTTTT
TGGTAGAGACGGTATTTCACCATGTTGGCCAGGCTGGTCA
TGATCTCTTGACCTCGGGTGAGCCCCCCGCCTCAGCCTCC
CAGAGTACTGGGATTACACGCATGAGCCATCGTGCCCAGC
CTACCTTTTTTCTTAGGAGAGAGGTGATCTTTCCTAGAAG
TCTTGAGCATAGTGCTTCACAGATCTCACTACACAAAACT
GGGTTACATGTCTATTCCTAAACCCATCACTGGTAGAAGA
AATGGGATGACCATAATTGGCTGAAATTAACCAGAAGCCA
TCAAAATTTGAAACTGGGGAAGGACCAGCTTCACTGTTCA
TATCTATATGGAAAAGAGTAGATGCCTAAACAATGTAGGA
TCCAGGAGGGAGGATGAAAGAGAAAGAATATTGGTTACAA
AAGGAACATGATCCAGTCCCTGCCTTCCCCATCCTTTAAT
TTGGCAATTCCATCTCAGTTTTCTTTTCTTTTCTTTTTGG
AGACATGGTGTCACTCTGTTGCCCAGGTTGGAAGGTAATG
GTGCAATCATGGCTCACTGCAGTCTTGACCTCCCTGGCTC
AAGTGATCCTCCCTCCTCAGCCTCCTAAGTAGCTGGAACT
ATAGGTATGTGCCACCATGCCTGGCTAATTCTAAAAACTG
TTTGTAGAGACAGGGTTGCCCAGGCTGATCCTGAACTCTT
GGGTTCAAGCAATCCGCCTGCCTCGGTGCCCTACGGTGTT
GGAATTATAGGCATAAGGCATTGTGCCAGGCCTGTTCTTT
TGATTAGAGTATTTTTTTTCTCTCTGTGGTTATTTTTTTC
CTCAATATAATAATCCTTTTCTGAGCTTCCTTTTGATACG
CCAGCACACTGTAATTTCTGTCTGGTAATAATGTTATGCC
TTATTTCCTTTGGCTTGCTTTTTTATATTAGGTCCCTGCC
TAGCGGTGGGCCAACTAGTGTATTTTCACAGCTGAACACC
AGGCATCTGGTGCTTGTTTAGATTCAGTGTAACTCTTGCT
CCAGAGACCAAAGCACAAGTTACACAAAAATGGACCTGTG
ATATTTAAAGATGTTAAGTAGGCTCAATGGTAGACTTCAC
TACTGTTTTCTAGATTTGAGAGAAACAACATTAAAGCTGT
GAATACATATAATTTATTTTAGCCACACCATATCCTCCAA
GTTTTGAAAATAGTAATGCCACACTTTTATCTTTACTTTC
CACTTTATTTTTGCATTTTATTTTTTAAAGTGAAGAACAC
ACAAATGTAGGTGGAATAAAAATTTCATTAAAAAATAGTT
ATAAAGATCCCTCCTTTTTAAATGTTTGCAATCTCTTTTT
ATTCTACATAGTGTACTAAGAGTTGGCTCAAATATAATTG
ATATGAAAAATTTTTTAAATAATTGTTTTATAAACTAACA
AAATATATATTATTAAATTACACTGTAAACAACCTTAAGA
AGAAATTTCTAGTAGAACTATCAAATACCACATGATGATG
CCCTCCCATTACTTTAGTTCTTACTTTACTACCTAATTTC
ATACCTCTATTTTTATATAAATCATATATCTATAAAAGGA
TTTAGGCATGGATATATTTTAAGCATTTTAATTTACCATC
TGCATATTGCATAGTACCTACAAAACAAGATGAAGTATTT
TCTTAGATTTTTCTTAGTATTTTTTAGTAGAAAAAATAGC
ATGTGTGCACACACGGAATACAACCTGTGGTTCTTAGCAT
TCACAACAGTGGTGGCAATCACAGCTCTAAAAAAAATGGT
GTATATTCTTTTTTTTTTTTTTTTTTTGAAGGAGAGGAAG
AAAGAGGAAGAAAAAGAGGGAGAGAGAACAAGAATATTGC
TTTATTCTAAAAATGGGTATTAATAATGGCCAATCAATAT
TTTGTGTATTTAAAGTGGAGAATGTATATTTTGTGTATTT
AAAGTGGAGAGCTCTATAAATACTTACTAAGTTTACTTGT
TCCGGATCTGAGTTCAAGTTCTGGATATCCTTATTAATTT
TCTGTCTCGTTGAGTCTAAATCTCTTTATGGGTCTTATGT
ATCTAGGTGTCAGGATCCTTAGCTCTTATTATTGCATTGA
TCCTTTTACCACTGTGTCTTTGTTGCTTTGAAATCTGTTT
TATCAAATGTGTGAATTGCAACTCCTGCTTTTTGTTTATT
TATTTATTTTGCTCTCCATTTGGTTGGTAAATCTTTCTCC
AACCCTTTGTTTTGAGTCTTTGTGTATCTTTGGATATAAA
ATGGGTCTGGATGTAGTATACCGTTAGGTTTTGGCTGTAT
CTTTTGATTGGGGGATTTAGTCGATTTAAATTTAGGGTTA
CTGCCATTTGATGTTAACTGGCTATTTTATCCATTCGTTG
ATGTAAATTCTTCTTTATGTTGATGTTCTTTACTTTTTGG
TATATTTTTAGAAAGGCTAATACTGGTTGTTCCTTTCTGT
GTGTAATGCTTCTTTCAGAAGTTTCTGCAAAGCAGGCCTG
GTGGTAATAAAATCTCTGAGTACTTGCTTGTTCATAAAAG
ATTTTATTTTTCCTTTAAGTGTGAAACTAAGTTTGGCAGG
ATATGAAATTCTGGGCTGAAAGTTCTGTTCTTTAAGGATT
TTGAATACTGGCCCCCACTCTCTTCTGGCTTGTAGGATTT
CTGCTGAAGGATCTGCTGTAAGTCTAATAGGCTTCCCTTT
GTGGGTAACCTGACCTTTCTCTCTGGCTGCCCTTAGTATT
TTCTCCTTCGTTTCAACCCTGGTGAATCTAACGATTATGT
GCCTTGGGGTTGCTCTTCCTGAGGAATGCCTTTGTGGTGT
TCTCTGTATTACCTGGGGTTGAATAGTGTCCTGCTTTGCT
AGATTGGGAAAATTCTCCTGGATAATATCCTGAAGAGTAT
TTTCCAGCTTGGATTCATTCTCTCCATCACATTCAGGTAC
ACCTATCAAATGTAGATTAGGTCTTTTCACATAGTCCCAT
AATTCTTGGAGACTTTGCTCATTCCTTTTTATCTTTTTTT
CTCTATTCTTGTCTACTCGTTTTATTTCATTAAGTTGGTC
TTCGACCTCTGATATCCTTTCTTCTGCTTGATCAATTCGG
CTATTCAAACTTGTGCATATTTCACTAAGTTCTTGTGTTG
TATTTTTCAACTCCGCTAGTTCATTTACTGTTGTATTTTT
CAACTCCGTTAGTACACCAAAAATGGTGTATATTCAACAA
CTGCAGAATTCATTTTTTTTTCAAGTGCCTGTGGAAATCT
ACCACAACTGATTATAGGCTTGGCAATAAGTTAAGGCTCA
ATACATTTCACAAATTGGAAGCAGAAAGAGGATGTTTTCT
AAATGAGGCAGGAGAGTAAATTCTAAAGGCAGGGAAGCTA
AGGCCACGCTGACTTCCTAGAAATGAATCAAAAGGAAAAC
CCCACCTCTACACACCCAAGTAACAAAAGGATCAGAGGCT
ACTCCCTTTGCACTGTGTGGCAGATGAAAAATGGGAAGTA
CCTCTGACTGGTTCTCTCCACAATCAGACTGGTGAGGGGC
CAATCCTTCATGTGTAACTCTGTAGCTTCACTTCAGCCTC
TGATTGGTCACCTTCTCCAACCAATCAGACTGATTACAGG
CCAGTTCTTCATTTACATAGGATGTAGCCAAGTAACCAAT
GGGAAACCTCTAGAGGGTATTTAAACCCAAGAAAATTCTG
TAGCCAGTGCTCTTGGGGGGCTCTGTGGAGTGTACTTTCA
TTTCAATAAATCCATGTTTTTGTTGCTTCATTATTTCGTT
GCTTTGTTTGTGCATTTTGTATAATTCTTTGTTCAAAACA
CCAAGAATCTGGAGGACTCATAGTTAAGACTATCCACTGG
TAGGTAACATGACCACTACAGAATTAAACTGGAAATCTGA
AACAAAAATATAACTAGAAAATACATAGAGATCCAGACAA
AAATGACTAGAGATAAAATATATTTCAAAATAATCCATCG
ATCAAAGAATAAATCACAATATAAATTAGAAATATCCTGA
AGAGAATGATAATGAAAATAATTTAACCAAGTACTTGTAG
AATGTTACTAATCTGTGCTTAGAAGGAAATTTATAGGTTT
GAGCATATAATATTAGGGGGAGTAGGAGACTGAAAAACAA
TGGTCTAAGAACCTACTTCAAGAAGTAAACAAAAATAGCA
AATTAAATCCAAAGAAAGTAGAAGAAATGAAATAATAGAG
TGCAGAAATTAAAAACCAATCATATAACAGAAAACATCAA
AACAAAATTCACTGAAAACATGAATAAAATTGATAAACTA
CTAGAAGAGATTAGTCTGGAAAAAAAGAGGGATTACATAA
ACTATTAATACCAGGAATAAAAAGAGGACATCATTTTAAA
TCCCACAGACATTAAAAAGACAGCAATTTCCCCTTTCTTC
TTCTCTTTCTGAAAATTTCAGCCCTAAAGCTACTGAGTGG
GGCAGAGGAAGGCAGAGGGCTGCACTGATGGTGGAAAAGG
GAGCCGCAGTGGTCCAGAGCCACATGTCAGAGCCCAGATG
GGAAGATATCCAGCCCAGTTTGCTGTCTTGGGGCCTGGGC
CCCAGCGAGATGACAGAAGGGTGTCCATGTCCACACTAGG
GAGTGCAGTCAGTCAAGCGCATACAGTGTCAGAATCCAAG
GGCAGGTGAGAAGGGTCTTCAATTCAGAAAGTGGCCAGAC
TGAGGTGTAAAGTAGGGTAAAGAGAGTATGCAAACATGGG
GGCAGTCCTACAAAGCATGCTGAAGCCCAAGCAGGTGAGA
AAGGCCCATAGAGGGGAGTCAGAGCCTTGGCAGGATAAGG
AAAGCTCCCCATGGAAGAGCAGCCTGGCCTGGGGCAACAG
AGCCCAAGCAAGATAAAGAGTGTTTTCACACTGAGGAAGG
AGAGCAACTGCATCAGAGCCATAAATCCAGGTGACCAGGG
TGAGTTGTGAAAACCCAGGAGGGTGAGGAGGGTGCCACAC
ACAGGGGTATCTGGTGAAGGATATCAGAGATGAGCAGGTA
AGGTATGCATCTGCACAGATAGGTGGCCTATCAGGAAACT
ACAGCATAAGCAGGATGGACAGGGTGTCCAGTGTGAGAGT
GGCTGGAGTGTGGCAAAGTGGGGTGAAGAAGGCAACTATG
TGGAGAAAGGGGGAGTCCTGGACCATGGTGCTAAAACTCA
AGCAAAGGTCAGGGCCTAGATGGGACCATGAGGGCATCCA
ATATGGGGCAAGTTGACCTCGGGTATCAGAGCTGATGCAT
GGATGGTCATGACACCCACAAGTAGGAAAGACAGCATGAG
ATATCAGAACCTAAACAGAGTGAAGGGGTCATGGGTGCAG
AGAGACAAGAGGACATGTGTGCATACTGATCAAATAATAA
ATATATTAAGGTTAATGGCAGTTAGGTCTCTTACTGATAG
AAAAGGGAATTTTACAAATATGGAAAAGGAATACACTAAA
ACAAATTCTGTGATGTTGGATTGGGATTGGACAATACATG
TAAACTCATAGTTTAAAAATACATAGATAGAAGCAAATAC
AGTACAAATGTGCATATATTTGCACAAACATCCATACATA
AATATCCTAGCTTTGCTGAGAAGGTTTGTGAACACTACCA
CCTCAATAGCAGTGAGTCCACCAAGTGCCTGGGTTTTGGC
TTCTAAATCTATTATCCACTAAAAGGAACTAGGACTCTTT
GAAGAAATGGCTAATTCCAGGGTAGGGCCAGGCAAAGAAC
CTGATGAGCCTAGAAAAATTTGTGTACTGAAAGTGAGGAG
ATGTTCAAAGACTGATGGGGATATGTCAAAAGGGCAAAGA
AGTCAGCTGGACGGTCCTCCTACTGACCACTAACAGTTTG
AGCTCAAAATAAATAATTACAATAACTGATTATTGCTCAT
TGAAGAAATGAAAACCATGAGGTCATGAAGATACAAATAA
GTATATGAATAAATGAAAATTTTTTTGAGGAATAGGATAT
GTACATAGTTACACAATATCTCCCACAAAATACTTTTTTA
ATTATAAGGGTAACTTTACATTGGAAAAGCCTGGTAGATA
CCACCTTAAACTAGACATAGAAGTGAAGATTATGAGGAAT
GGTGCAAATTAAAATTGTGCCCCACTTGATAAAATGCAAT
GAAGAATCTCTCTCATAAAACAGATAACACACCTCTAACA
AAATAACTCCACAATCTGTCACAATGTACCCATGAAGAAA
AAGAAAATTATATAATCTTTAATCTATTACAGAAATTGAA
TCCATATTTTAAAACCTACTTAATAAAGAAAATTCCAGGC
TCTGAGTGCTTCACTGGTGAATTTGTTGTTTAAAGAAGGG
AATTAAAAAATACCAATTTTACACAAATTTTTTCAGATGA
TACAAAAAAGAGGGACTACTACTTATTTTTTGAGGCTATA
ATAAGCTTGACATCAGGACCTGAAAAGTATCTTACAAGAA
AGAAAAAGTATCAACCAGTCTCTCTTGTGAACATAGATAC
AAAAAAATCTTTGCAAAATACTAGCAAATCTAACCCAGAG
TTATACAAACAGGATACCATATCATAATCGACTTGGAATA
CAGTTATTCTATACATGCAACTGGATGTAACATTTAAGAA
TGAATCAATCTAATTTATTGCACTGAAAGAACAAATATAA
AAATATGATAATTGTAAAAGACTTAACTAAAAGCACTTGA
TAAAACTCATTATCCTTTCATGATAAAAATCTCTGAGCAT
ACAAGGAACAGAAGGCAATGTCCCTTAGGGTATCTATGTA
AGTCCTAAAGCAAACATCATGTTTAATAGTGAAATGTTGA
AAGTTTTACCTCTGAGATTGAGAATGACAAGGATCTCTGT
TACTACCACTTCTATTCAACAATGTTAAAGGTTCCAGCCA
GTGCAATAAGGCAAGAAAAAGATGTAAAATGATAGGAATG
AGAAAAATAACTGTCATTACTCTCAGAAAATGAATGTTTT
GTATAAAACCCAAAATAATTTAGAGATAATCTATTAAGAG
TTAGTAAAATTTAGCAAGGGCACTGGCTATGTGATCAATC
TTTAAAAAAAATGAATTGAATTTCTACATACAATGAACAA
TTAGCAAAAATTTTTCAAATCTGAGATAATAGCATCAGAC
AACATCACCTAAGGATAATGCTAAGACATGACCTTGCTAT
TTTTTTTCTAGTTCTTGGGTTTATAATTAAAATGTATATT
CTTAGCAATTGGTGGAATCCAAACTTTGGCATTCTAGGCA
GTGCCTATACAGTATATAGGAAGGGACAGCTGAAAACCAA
CAGAGCTTCCTTTCTCCAGTAACACAGCATCTCAAAAAGA
GGAGAGATTAGTCTACCATCAGAGATTAGAGAATTGCAGG
TTTGATAAATGCTTTCACTAGTTTGGCTACTGCAAAAATT
AATAGGCTTGAAAAATGATGGCAGATTATCATAAACTTAA
TTAGAAGATGACTTCAGCTACAGTTGCCACTCCAGATGGG
GTCTCCGTATTGAGCAAATTAAGACAGCCTTGGTATCCGA
TATGTAGCTTTAACCTACGAATGCTCTTTTCCTTTATATT
AATCCAGATAGAACAAAAGTTAGCAGGTTGTCTTACCCTG
GCAAGGACAGGAATACATCTATTGTCCTGCTTTAGGGAAA
TAAAGAACTTTTGTTCTATGTCACGATCTATTCTGCAGAA
ACCTTGGCTGCCTCAATATTCCATACTACTTTTCCTTAAT
CCTGCTCTGATGACAGCAAGCTATTATGATTAGGAGAGCA
GAAGAGGTGACAGATGAAGTGCCTTGGTAAGATACACATG
TGAGACAGAATCAATAGGTAAATCCTCAAAAAATACAGAG
GCTTGCCATGTCAATAATGTTCCCCGAGGATTCAGGAATA
TAATAATATTCCTTCCAAAGTCAAAGAGAATTTAATATTC
CTTATCTCTTTCCTACTAAGGAGACAAAAAGCTTTGTTGG
CCTCTTTACACTTTGAAAGCAGCACATTCCACATTTTAAT
ATACAGCTCTCATCCATTTATAAGGTAAACTAAAAAGCTA
ATAACTTTGAGTAGCATTCAGAGCAAGTCTCTCCAGATGA
TTGAGGATACAGTAGAGAAAGCTCTACACCTGACCTTTGA
GACCCAGCAAACCAAGTGGCGCTAAAATGTCTGTTGCAGG
TAATGATGCTAAAAAGTATCATTGGGAAGCCCTGATGGTA
AAATTACAGTGGAGGCCTATAGATTTTTAAAAATTATCTT
CTAGGCCAGGCATGGTGGCTCATGTCTGTAGTCTCAACAC
TTTAGGAGGCTGAGATGTGAGGACTGCTTGAGACCAGGAG
TTCCAGACCAGCCTGGGCAACATAGTGAGATTCTGTCTCT
ATAAAAAATTAAAAATTTGGCCAGGTGCAGTGGCTCACAC
TGGTAATTCCAGAACTTTGGGAAGCCAAGGTGGACTGAGA
GCTTGAGCCCAGGAGTTTGAGATTAGCTTGGGCAACATGG
CGAAAGTTCATCTCTACAAAAAAAAAAAATACAAAAATTA
GCCAGGTGTGGTGGCATGTGTCTATGGTCCCAGTTATTCA
GGAGGCTGAGGTGGGAGAATCACTTGAGCCCAGGAGGTCA
AGGTAGCAGTGAGCCATGATCACATCATTGCATTCCAGCC
TGGGCCCCAGAGTGAGACCCTGTCTCAAGAAAAAAAACTT
AAAAATTAGCTGAGTATTGTTGCACACACCTGTAATTGCA
GCTACTGAAGAGAGTCGTTTGAGCCCAGGAGTTCGAGGCT
GCAGTGACCTGTGATTGTGCCACTATACTCCAGCCTAAGC
CACAGAGCATGACCCTGTTACAAAATAAATACATAAATAA
TCTTCTTTTGCACCTTCAGATACATTTTATTAGAAAACAA
AGTTCAGATTATTTTTGTGTCATGCCTTGAAAGTCTAATC
TTTGATTAGTTTATTTTCCTGATGGTTTGAAATAATCCAT
TATTCAGTTGGGCATGGTGACTCATGCCTGTAATCCTGGC
ACTTTGGGAGGCCGAGGTGGGTGGATCACTGAGGTCAGGA
GTTTGAGATCAGCCTGGCCAACATGGTGAAGTCCTATCTC
AACTAAAAATACAAAAAAAAGAAAGAAAGAAAGAAATTAG
CTGGGCATGGTGGTGCATGCCTCCAATCCTAACTACTTGG
GAAGCTAAAGTGGGAGGATTGCTTGAACCCGGGAGGCAGA
AGTTCCAGTGAGCCAAGATCATGCCACTGCACTCCAGCCT
GGGTAACACAGCAAGAATCCGTCTCAAAAAAAAAGACAGA
AAAAAAAAGAACCCATTACTCAAACCAGACTCCATGTATA
GCTACCAACTTTCTACCAGTACAATCTTATTCAGTACATC
CATTTTCTAGTGAAAAATCAATTCACTGCCTCTCATTTCT
TGACCCTTAGAGCTCTAAAACAAGACTATACTCACGTCAG
CAAGTAAAGTGAAAAGCATTTCTGTTTTGAGAAATAGTTC
TTGGTGTACTATTAGTATCAAACAGAGGTTATCTGGAAGA
CCAAGGAATACCAGGTAGCAAAGTGGTCCAACCTGTCCAG
TATGAAATAAATAATATGCGATTCTTTAGCTATAAGTTGA
GGATATCCAGCTGCAATTCATCTTTAAGGAAAGATGAATC
CCTTTAAGGGGCAGGTATATATTGGATGATAATGATCAGA
CTAAGTAGGCTCTAATGGATACGTAGGTTCTACAGTTATG
CCTGTTTTCTCTTGCTTACCTATACTCATAGCCTCACAGG
GAATACATTATGACTAGCTAACTGAGTAAAACAAATTGTA
TCTAGTGACATACCAACACCAAAAGATGCACAATGTTCTG
GTATTTTAGTACCTTTCGGAGGTGGCCACGAAAGATAAAA
GAGAAGCAAAACTTCAGTGGACAGAATTCCTAGTAGTTTA
TTTGGTTTTCAACTTTGTTTAGAATAAGGGTTCAATAACT
GCCTAGTTGCCAATGGTTCGGCTCAATGTATGGAGTTGGG
AGGAGAAAGACTAGAAGACTGATGTCACCTAGAGTGGCTC
TATGGCTTGAAAACATTTACATTCCCAATACAATTTAAAA
CTCAAGTATGCCACAAATATCAGTATTTCTAAAATTTAAC
CCCATATATTCCAAGTTTAATTCTTTCTCAGATCGAAAAC
ACTTCTAAACATTCTAATAACTACCTTTACTCAACTGCTT
TGCTCTGCTCCTTAAAGTGAATTCCTGCTGCTGTCAAATA
GCAACTGGAAATCTTAACATTTAACACTAACTCTTCTCTC
TACAAATAGCATCAAGGAATTTCCACAACTGAGCTCAGCA
TGACTTTTTTTAACACATGAATCTCTACTTCCTATGCTTA
ATCATATTCATCTTTAATCAAGACTTTCTAGATGTTTCAC
TATCATATGCTTGCCAGGTTTTAATTCAAACTCCCTACAA
ATTGTAGTGCTATTATGATCACAGGATTACTATGATACTG
TTTATTCTGTTTTGTGAAATGATCTGGAACTAGGTGTAAC
TAAGTACAGGTTAATATAGTTGGCTAGTCAATGATGCTCA
TGAGGCTGAGGCCACAGGTTTCTCTCTCCAGTTGTGTTTA
TTCTATATCATATTAAAAACTACAGACATACCATGTTTTA
TTGTGCTTTACTTTATTGTGCCTTAAAGATACTGGAGTTA
AACTGAAGGTCTGTGGCAACCCTACATCATCAAGTCTACT
GGTGTCATTTTCCCAACAGTATGTGCTCATTTTGTTAGCA
TTTTTAGCAATAAAGTATTCATTAAGGTATGTAAATTGTT
TTTGGCATAATGCTATTGCACACTTAATATACTACAGTAG
TGTGTAAACATAACTTTTGCATACACTAGGAAACCAAAAA
TATCATTTGTCTTACTTTACTGCAATATTTACTTTATTGC
AATAGTTTGGAACTAAACCTGCAGTATCTCTGAGGTATGC
CTGTACATCCTTAACTATATCCAGAAGCAGACTTAGCCTT
GCTCCGGTTCCAGGGATGAAATGTTTTGTTCTTATCATAT
AGTATTAGAGTTCTTCAGAGCTGGTTCTATACTCTTTAAA
GGTCTACATATGACTTTCAAGACAATATCCCAAATGTTTT
TTTAGCATGCACTAAGTCTCAGATATCCAGCTCCTGCTGC
AGTTTTATTTCTCAGCCGTTCCCTTCTCAGAATACTTAGA
CCCCTCAATTGAATCACGGGAATATACTGGCAATTTCCTC
AATGCGCTTTGGTCTTTTATGCTGGCTTTGGTATATGCCC
TTCCCTTGGCCTGTGTATCCTTCACTTCCTCCTCCTTTTT
ACTTAGGTAAGTTCACATATTGTCCTGCAAGAATCAGCTT
GGTTGTTACCACTTTGAAGAATTTCAAAGATTCACTCCCT
CCTATCATTCTCAGTTGCATCTGTCACCCCATCCCCAAAC
ATAACCACCCTCTCCCCAAACACATACACCTATGCATGCA
CGTTGGGCTAAGTGGTCCTAAGTACTTACTTCTAAAGCAC
ACATTGCTTCCTTCATTTACAATGTATTGTACTATGTTAA
CATTTAACATCAACTTTTCTATCTACCTGCTTGGATGTTA
TAAATGTGAGCTCCCTGAAGACCAGGAACTGTCTCTTTTA
TCTTTGTCCCTGCAGTGCCCAGCAACTTGCTTGAAACGCA
GTTGTTAAATCACAATTATGAAACAGCTGGTTGAATAAAG
GGCAAAATAATTGTTGCAGAGGTATTCAATTTGACCCAAC
CATGACTGGCAGGGCAGCGAAACCTCTGAGTTCCCTCCAT
GTCATGAACTCACACTACATTTTTTGTTGTAACTTTAGGA
AATTAAAGAGTACATGATATCAATAGATGTGATTAACTAT
TCAAAGTTATAAACTCTTCTAATTGAAACATGTCACAGAA
ATACCAGGCTGTTAGAAAAAAAGCCAAGAAAACAATTATT
TTAAAAAATTTCCTTCGAATCTGACTACATAATATTATGA
ATCTTCTAAAACTGACTTAATATTTCTTTTAGGGGACACT
GGGGGTGTTTTATTCACAAAATTGCTAAACAATTAAATGA
AATGACATGTGTTCCTGCTAAAAGGCTGGTTTGGTTTAAA
ATACACAGAGTAGATATTTCAAATTCATTGCATTTGAAAT
ATGCATGCATGTTCTAGCAGATATTTCAAATTCATTGCTT
TAAATTCACTGAATTATCCTAAATAATGCAGCAATTTTTG
AGGAAAAAATTAAAAAGATAGTTGGTATTCTTCAGAAAAA
CTCATAACTAGATAAATCTAGAATTAAATTCATCTATATA
TTTACCAACTTTAAAATAATATGAGGACAACTCAGTATCA
ACAATGACCAGAATTTCTTCTTTGTTCAACTATACTGAAA
CTTTAAAACTCCTGATAAATAATTCCCTATTCAATTTTGA
AAGGAAGATTGTCCAAAATTACAATTTTAATTTCAATCAG
TATTTTTGGAGAATGCCAGATTGCATTTTGGTTTTCCCTT
TTTGCACTGCAGCCTCAAAATTCTCTCCAAGTAACAAGCT
GGGGCCTCCATAGGTATTTCCTCATTGGTTTGCTTTCTCT
CATTGATCATATTCCTGCCCTGCCCACTATCCAATGACTC
AAAATAGTTAATTCTTATATTTTTTTCCTAGTGTTCTAAT
TATTTATGTCAGGAAAGCTAGTCCTTTAGCAGTTACTCCT
TCACAGGCTGAGGTAGAGATTCCAACTCTTCCAATTTTAA
ACAAATAGGAATAAGCTAGATCAGGCATTCTTAACTTGGG
CAATGTCACTCCCAAATGAGCGACAATTGGCTCTTGGAGT
GATGGCAAAAATATCTTCACTATTATAATGTTTTACGGGT
TACCAAAACATAACCCTACCTGACAAAAACGTATTCCTTT
GTATGTATCATTTGTTAGATAAAAAATATTTTAAGACTTA
GGGGGTACATGTGCAGGTTTGTCACATGGATATATTGTGT
GATGCCAAGGTTTGGGCTTCTACTGAACCCATCACGCAAA
TAGTGAACTAGTACCCTATTATGTAGAAATCAAATTCAAA
TTAATATATTTATCTAAATTAAATTGAAATGATCTCTGTA
GGGGAGCAATAATGAAAAAAGGTTGAGGAACACTAATCTA
GATAGTTTTACAAGTCAGGCTTAAAAAAACAGAAATTAAA
AAAAATTGTTATAATACTACAGCTTTAAAGGACTCATACA
TGCTGGGCACAGAAGCTCACATCTGTAATACCAGCACTTA
GAGGCCAAGGTGGGCTGACTGCTCAACCTCACGAGTTCAA
GACTAGCCTGGGAAACACAGCAAAACCCTGTTTCTACAAA
AAGATTGGGAAAAAAAAAAGGCAGGCATGGTGGCACACAA
TCCTGTAGTCCCAGTTATTGGGGAAGCTAAGGTGGGAAAA
TCACTTGAGCCTGGGAAGTCGAGGCTACAGTGAACCATGA
CAATGTCACTGCACTCCAGCCTAGGTGACAGAGTGAGATC
CTGTCTCAAAAAAAATTCATACATGTATCATATTATTTAT
AGATGGTCAATGAAAATTTTTCTGACATGCTATCTAACTG
CTTGGTATTTCTAGAGTACACACTAGGGTAACATGTTTTC
ACATCTCTTTTGTCCTTTAATGTATACTCCATTTATTGGT
TCTATTTATTATCATTAAAGTTTCAATTAAGCCAAGTATC
TCAATAAAACTCTCCTACTTGTGTCTGAGATTCTAAGTGG
AGAAAATGGCTCTTACTATTCCCAAAGTCTACAGAGTAAT
AGCTCAATGAATAAATGAAGTACCAAATCTGTGTTAGTTG
AAGGCAACATAAAACCAATAAGATAGAATGCTGCCATCAA
ACAGTTTAAAGTTATTTGCTGAAGGGATAAATCTATGGAA
AAGAAAATTATATAAAACATGATACTTAAGATTTAAAAAA
TACATCCATCATGCAGATACTATTTAACACAAATTTAAGT
CCCTTATTGATAGCAAAGATATACGTTTGGTAACAGAAAA
TCTGTTGATATGGAAGGGGCACAAGGAAGTGCTAGGAAGG
GAAGGGTGTGTCCCTGGCAAGGGCTCCATCCCCAGGCCTG
TGCCCACAGACCCAGGTAAGAATGGGCACCCCTGTCTTTG
CGCAAAACCACCCTAGCCCTCCATGCCTCCATCCTGTGCC
TATAAAAACCCTCTAGACACTAGCAGGCAGGCACACAAGT
GGCTGGATATAGAGAACAACATGTCAGCAGAAGAAGACAC
AAATGGCTGGACAGCAAGAGGACACTGAGATGAGCATGCC
AGTGGGCAGCACACCTGCAGAAGAGCACATGACAGACACC
GGCAAGCCGACAGGCCAACAAGGGGCAGGATGAGGTAGAG
TTTGACTGGGGCAGTCGGAGGAGAGCCCGGCCGCTGAGTG
GTCTGACTCCAGGGGAAAATCATCTCCCTTCTGGGTACCC
CATCTGCTGAAAGCTACTTCTGCTCAATAAAACCTTATAC
TCACTCTCCAAGCCCACATGTGATTCAATTCTTCCAGTAT
ACTAAGGCAAGAACCCTGGGATACAGCAAGCCCTCTGTCC
TTGCCATAAGGCAGGGGTCTAATCGAGCTGACTAACACAA
GCTGCCTATGGATGGCTAAACTAAAAGAGCACCCTGTGAC
ATACGCCTACTGGGGCTTCAGTTGTAAGCACTCATCCCTA
GACACTGCCATGGGGTGGGAGACCCACAGCCTGCCTGTCT
GTATGATTCCATAGAGGTTTGACCGCACGCCCTGCAAGGG
GGGACAAGAGAACCTTTCCCACTTCACTATTACAGAGAGT
TTGGAAAACATGTATTGCTTTCTAGAGGGCATTTTCTTCT
GACAGTAAAGAATTTATAGAATTGGGACCATAGTCACCTG
AGAACATCCTAACAGAAATTTTTTAAAGAGTGAAGTATAC
CTCTTCCAACATTATTTATAAACAATGTAAATTTTAGGGC
AGCAGTTGGCTGACAAAGAGTGCCTATGTTTCTATCAATA
CCCTATGCTCATATAGTAATTTGTGATCCATACAGTACTT
AACAGGTGCTAAGAATGTGGGCTTTGGTATTAGACTACCT
AGTTCTAATTCTGCCTCTTCCATTCACTAGCTGTGTGACT
GTGGACAACTTATTTACATCTCTGATGCCTTTATTTGCTC
ATCTGCAAATCAGGAATTGTAACAGCATCAACCTGATTGT
ATGTTTTAAGTGCTTCACACAGTGCTTTATAGTGTTGGTA
AATGTAATTGTTATTATAGTTAACATATTAGCATTAATCA
ATACAATAACCCCCTGAGGTAGCTGAGGCTCAGAAAGGAT
AATTAGATCTGTATTTCTCATTTTTAATTTAGTGTTCTTG
AGAAAAGGCCACAGAACTTCTACATTTGTTTTCAGATTAA
TTTTGGACAGAGTCTACTCTGTTAAACTGTACAAAAGGTT
ATGTTTTACATCCAAGTTTATATTAAACTCAATCAATAAG
TTGAAATAATAAATTTCATCTTTATTTGTTTTCTTGGTAT
ACCAAATTAAAACTCTGTGACAGTATATGCAAATAACATA
CTGTAATTGATATCATACCAAAGATTTGATTTTCGATTCA
GCTTAAGGCCTGTTGAATGTGTATATACATAGAGAGAGGG
TACATTTTTTTGCCACATAAAAATTGGTGATCAGTTTTTA
TATTTGTTTTATGAAATAGAACAGAACCAATCATTTTAGA
AAGACCAAAAAAAAAAAAAAAACCCAAACATAACTCCATT
CTGGCCTATAAAACATACATGGGTTTATATTGGGTGATGT
TAACAGTATAGTTTGTTGGGGAGTATATATCAATAAAGGC
AAGAATGAGAACTAATTAGCTTTTACTTATGACATAAATT
GCGGATGTGATATCAATTCTTTGAAGATAAAACAATATGG
AAGTTTCATTCCCATTTTGTGTTAAAAGACTTCAGGCATT
CTGAAGATGTTTTATTTTTTCATTTTTATAATACCAAGTA
ACCAGACACTTTAAAAAGAGATGGCTGAAATAGTAGCAAT
TTAGGATTATGAAGCAGTTAAGTGCCTCACAATGTTGATG
TAATACAGCAATTATAGACCTTTGTAATTCAGCTAAAATG
CTTTGTTTTCTTGTTATTCATATTGAAACCACACAATAAG
AATACCTCCTTATTTTCAAAGAAAAGGGCTTAAATTTTTA
AAAATCTCTGCATTAATGTTTTGACCATTGTTATGAACTT
ACCATTGAAATTTATTATTTTGTAACTAAAAATAAAATGA
AATACCAAGGGGGAAAAGGTTGTATAATGTTAGAATTCTG
ATTAGCAATCACAGCTGCACCAGAATTAGTTTCTATAGCA
ACAGGAAGAAATAATGTGTTGAATTGCAATGCAATACAAG
ATTTTTTTTTTTTTTTAACAGATTGCAATTCAAAAGGAAA
TCTTTAAAGAATTTTGTCTTAAAAGAGTTATTAATCTTTT
ATCCATCATAATTCTCTAATAGAACATACTTAATTATTAT
TGTCTACTTTTCCTGAATCCTGTTTTAGCTAATTTAAATT
TAATGTGTCCCAAAAAGGCTGAAAATTTAATATACCTGAA
CAATAATAATTTTAGCTACTGTATCATTAACATTTTAAAA
CAAAATGCATGGAACCACATTCTGTATGTTGTATAGCTAG
AAAGTAAATCTCAGGGGTAGTTGAGAACCTACAAGGAAAA
GTCTTAAGAAGTGCTTTTCTGAATAAACTATGTTGTAGAA
CTAAGATTAAAATGATAAGCAAATACTATTCCCTTTTGTG
AATCTGTACTCCTGTACTCCCATGTCCAAACTGTGATTAA
GAAACTGCACTACTATGAGTATTTGGAGTGTACATCTCCC
TTACTTTAGTATAAAAAAAAGATGATAGTATGGGCTATTA
AATGCTGCCTATTTCTAACAGTGAAAAATATTTCACTGCA
TCCTCTCCAGTTCTAGCTATTTTTGGCAACTAATTAAAAG
CATATGCCCGAACCTTTTACGTATTTTGCCCTTATAATGA
GATCTATTACTGTGGCTCACTCTGTGCCTCTGAGTTCCAA
AGTATCTTTGGAGTTACCATGGATACCAGTGACAAGTATT
CTCCCATAACTGTTCTATGTGTCTCATCAAACACAAGAAA
ACTGACATGGCAGGAATCAAGCCATCAAGACACTATGAAT
CTCTAATTGTTTATAGCACTGTTCACACTTTTAAAAATAG
TATATATAAATATCTTTAATTAAACAAACCAGCTAACCAG
CTAATTATTTTTAAAAATCTGAATAGACATCAAAGTATTG
GATGGAAAATGGGTTATTTTTTAAAAGTTATAAACATTAA
AATAAGCCAATATGACAATCTATCAGTGATTCAAAATAAA
ACCTGATGCCAAACATAAACTTGAGTTTTGAGTTCTTCTG
TAACAAAAACTTTTAATTATATGAAAGGCAGTATATCATA
TGAATATTCATATTACATAGCCCATAATAAAAAATTTCAG
AAGAGGTCATTTATGAGAACATGCAGACTGTTCAAGGTTA
AGTGCTGACTTGTAACAAAAACATCATTGCAAGATGCAAT
AGAAGCTTTTTTACAGTAAAAATTATTTGGATTATGTCAT
AAATCATCTCATTCTGCCTATACTTTCTTATTTCCTAGTG
TAGCAATCAAATGTTTCTTCACTATTTAATATATTTTACT
ACATATGAGATCTTTTTAAAATATCAGGAATTGAATATGA
AACTCAGCTCCTACAAAAAATATTTTTCAACAACTCATTT
TGTGACTTATCCTTTTAAAAATAGTATAAATATGTATGAA
GCAGTTAGGCAGACTTCTTGTCAGAGATATACAATTTTAT
TTTTTAAGACAAATGTACCCACATAAATCATAAGTTTCAG
TCACTTTGCATGACATAACAATTCACAGGTATGATATTAT
TAAAAGTGGCTAGGCATGTCCTTTTAGTGAATGTTCAGTT
ATTTTAAATTTTATGATTACGATATGTATTACAATGTAGA
AATACATATTACTCTTTCTACAAGGACTTATGACTTAGAG
ATCATATAGAGTGAATAAACATAAATATTCTTATTATCTA
ATATATAAATATACTACTTATTAAAAGAAAGCTCTTTACA
AACAGCACACATACTATACAAATTCAGTCTGATGTAGTGA
ATTTCACACAGAGGTTCCAACTCAACAGTCATAATGCCTC
AATTTTCCCATCTGTAGAGGGGGAAGGCATCTTTCATAGT
TTTGGAAAGATTATGAAACGTTTCTAAATAGAAACCATAA
ACATAGTTTAAAAAATGGAATTACTAGGCTGATGTGAGAA
TTAGCTAAAGGGAAAATATTATAATACATGTCTGAAATTT
TTATCAAGACTCACAGGGAATGTTTAGTATCCGCTTTTCC
CCATCACAAGGGACTGTAGCAAAAGCCTAAACCAAAAAAA
AAACAAAACAAAACAAAAAAAAACCCACAATTATACTCAA
CTATCTTTGTTGAATTGAGCTGACTAGCAGAGAAAATGTA
TCCATCTAAATCAGCTTCTCTCATGATTACTACTGGAGAC
AATATCATGTTCTGTTAAGAGTGGTTTGGAGAAAAGCAGA
CAGACTCCATACTAAAAAGCACTCAGCTGACTTCAGTGTG
CCTCTTCTGTGCCCACATCCAACAAAGTGCAAGCCACTTA
AAACTCCAAGTGCACCTGTCTTCCCCAGGAAATGGTAAAC
AGCAGGCATTTATTTTAGTACCTATTTTGTGCCAAGCATT
GTGCAAGTTACTAAACTCCATAGGCCTTCAGAAGTACACC
CAATTTGTCAAGCTTTTATAACAGGGAAGAGGAAAATCAA
TAAAGAACATTGAACAGGGAGAGGAAAAACCTGAGTTTGA
ACTCATGGTCTGCTACTAAAAAGCAAAGTGAGTATTTAAA
CTCTCTGGGCTTTTGTCTATAAACTGAAGAGAATGAGCCA
GATCACTAAGATCTTTGTAATTTTAACTAAAATGAATCCA
TAACATTTAACAGCTCCATTTTGAAAGTGGAATAGAATAA
GGGATTAATTTTCTAAAAGTGAAACTGCTATTGCTGCAAT
GGATTATAAAAGGGAACTAGAGAATCTCCTTTCTTGAAAG
TCTAGTTACTCTAACAGAGTTTTACTTTTCATATTTGAGA
TCCAGGCCTTCTTGCAAGACTGCATAAGCTCTCAAGATCC
TTAAGTATATGGTGACAGCACAAAGAAGAAAGAGATGGAG
AGTGGGACACAAAAAGTTGTATGTGAAGGTTAAAACATGA
AAAGAATGAAACCATTTTTTCCTCCTCAGAATAAAATGTT
TATGCTAAGTGATGTTTGATGTTTAAGTGACCACTATATT
TTGCAGACATTTTACATTAATATGCTAGTATCTCATTAGT
AAACTCAACTTTAATGTAAATCATGTTTTGCTCCAATGTT
TCTAAATCCCTGAAGCTGTTCATAATGTGATCCTTCCTGA
GGGTATTTCAGAGACATACCATCAAATGCAGAAATTATCA
AAAAATTTTGCACACTATATCATGTTCCTAAAAGTCACAT
CATGACAAAGGCAAAAAAAAAAAAAAGGTATAACAGAGGA
AAAAGGAAAGCACAGAAAAGTGGGGTAAATATAATTCAAA
TAAGAGAATAATTATAATAAGTACTGCAATAAATACATAG
GAAGTAAATGTTTATGATATATACTTACAACTAAGAATTA
AGGAAGGTTGAATATTAAAGCATAAGAAAGATATATTTGA
CAAATACCAATTTTTAAAAGCCGTGTAAATATATTATAGC
AAATAAAATAGTTTTTGAGCCCTTTCTGAAAAGACATAAA
TGTAAATGTATAAAGAAGGTTTTTACCACAGAATGATATG
TGGGACCATTCACCAGAAAGATGAATTTGTAAACATTTAA
GTTCCTTATAATATAACGTTAAAATAATTAAAGAAAAACA
GAAAGAATTCCAAGGAAAAAAACTGACAAAATCTATAATC
ATAGTGGAAGATATTACATATCTCTCCAACTGATTAAAAG
GCAAAGCAGAAAGAATATTTAGGAAGGATACAGCAGATGA
GTTGAACAAAATAAGCTCAACTGAAAGATATTCAACTAAG
AATTAGATAATGTGTACTCTTTTGATGGATACAATAGACA
TTGATCCCCCGACACACACACACACACACACGAATACAGC
AGCCACATAAAGCAAGTCTTAACAAATTGCAAAAGTTGGT
ATTACATAGATTTTGATAGCTGATCACAACACACTTAAGT
TAGAACTCAGAAACAAGAGCTTAAATATTTGGAATTTAAA
ATCCAAACCCAGCAACTGAAAAAAATCATAATAGGAATTA
GAAACATTATAAAAACAAAAAAAAATAAAGACCTTTCTTG
TTAAAATGTGTTGTATATAATTAAAATGGTATTTTTTAAG
GAATGTATAGTCTTAAATCCATGTTAGAAACCAGAAAAGA
CTGAAAATCAATGAAGTAAGTACCAGCTCAAGAAGTTAAA
GTACAAATCTAAACAAACAAACAAACAAACAGAAACAGAA
AAAAATAAAGTAGAATAAAATTTTTTAAAAACCAATTCTA
TAGAGAGGATTAACAAAACTAAAACATTTCCTTGAAAGAA
TTGAAGAATTATTTTTTAAAAACTCTGAAGGAATTAGGTA
AAGAAAAGAATGCTATTGACAACTTTACAATCATAATTCT
GAAAATGTATACAATAAAAAATTTTTGGAAAAATATAATT
TACCAAAACTGACTCATGAAGAAATAGAGAATCCAATGAC
ACTTAGAACATTTAAGTATTAAATCAGTAAAAATTTATCT
ACAGAAGAACTCATAAGGTACAAGGGATTTCATAGGTTGA
TTCTACCAGAGAACAGATACTCTTAATCTTATATTACGGT
CTAGAGAAATGAAAAAGAGGAAATAATCTAAAACTTGCTT
TATAATTTTTGTAAAATCTTAATCCTAAAACTCAAAGATA
GCAAGAGAAGGAAGTGTGGATGTGTTGTGTGTGTGTGTGT
GTGTGTGTGTGTGTGTGTCTGTATGTGTGTGTGTAGGACA
TATAAATGATATGTATATCACACTGTTTTTTGGGAAGCTC
CTTTAGGAAACCCTAAAGGGAACACGAGAGGTAATCAAAA
TACAGCGTGACAAATGAGGTTTTATTTCAGAAACACAAGG
TTAGTTTAGCAAAGGGATATCTTTTAATGTAATTCACAAC
ATGAACAGATTAAAAGATAAAATCCATGTGATTTCGAAAG
ATTAGAATGAGAAAATAATAAAATTAAACATCAATTAATG
ATTATATATAGTTTGAGAATTTCCTTAATTAAGTAAGTGA
TCTCTTCCAAGTAACCAGAGAAAACATTATAAAAGGCAAA
CATTAGAAACATTCTCTTTAAAACAGGAACAAGAGGCATA
TTCACTGTTATTAAACATTGTATAAGAGTTCCTAGCCAAA
GCTAGAGATGAATTATTATAATTTATTAGAAATAATGAAC
AAGATTGCTGAATAAGATACCTGTCCTAATAATTCGCCTG
TAGAATCTCTTTCCTCTTCCAGAGAGACAACCATATCATT
TCAAAGCAATGCCTGTTTTATTTCTTCCTTTTCAATTTTT
ACAACTCACATTTCTATATCATCAGCTTTTCCTTGGAATG
CCACAAAAATGTGGGAACCACCTATCAGACTACCAAAAAT
GCAAAAATCTAGCAAATGTAAGCAATGATGAGGGTATAAA
AGATCAGTAAGAAAAGGCTGTTAATGGGAGGGTACATTTT
TAAAATATGTATAAGATGCATGCATAAATGCCAAATTCTA
TAATATGGTGATATAAAAACAGAGGCCTTCAAATCTATGT
AATGTTTCATGTCCTAAGAAAAGTTATTAGAATATAGTAA
TATGAAGTTCTAACACGTGATACAATATGAATAACTTATT
AAAACATCTGAAAACTAAAAACATTGTTGAAAGAAATTAA
AGAAGACAAACGACTGGACAAACATCTCATGTTCATGAAT
TAGAAGACTTAATATTAAGATGGCAATATTCTCCAAACTA
ATCTATAGATTCAACACAATCTCCTTAAGAATCTCAGAGG
AATTCTTTGTAAAAATTGTCAAGTTGATTCCAAAATCCAT
ATGGAATTGCAAGGATATCCAGAATAGCTATAACAATCAA
GAGAAAGAAGACTCCAGTAGGAAGACTCACACTTTATGAC
TTCAAGCTTAGTAAAAACAACTGTAATCAAGAGAGTGTGG
TACTGGCAAGAGGACAGACAGGTCAATAACTGACATACAC
TTGACTGTCCAGAAATAAAATCATATGTTTATGGTCAACC
GACAAGGGTGCCAAGACCATTCAATGGGGAAAGAACAGTC
TTTAACAAATGGTGCTGAGGTGAGTCGTTATTTACATGCA
AAAGAATAAAGTTAGACCCTTATTTTATACTATACATAGA
AATTAACTCAAAATTAAATACCTAAATATGAGAGCTTAAA
CTATAAAACTCTTAAAAGAAAATGGAAAATTCTTTATGAC
ACCAGATTGGGGAATTATTTCTTGGATATGACAAAACACA
GGCAACAAAAGGAACAGGAGATAAATCGAAATTCATCAAA
CACCTCTCATTGAGCACTGTATTAGTCCATTTTATGCTGC
TAATAAAGACATAGCTGAGACTAGGTAATTTACAAAGGAA
AGAGATTTAACTAACTCACAGTTCAGCATGGCTGGGGAGG
CCTCGGGAAACTCATAATCATGGTGGAAGGGGGAAGCAAA
CATGTTTTTCTTCACGTGGCAGCAGCAAGAAGTGCCGAGC
AAAAGGGAGAAAAGCTTCTTAAACCATCAGCTTTCATTCG
AACTCACTATCACAAGAACAGCATGAGGGTAATCGCCCCC
ATGATTAAATTACCTCCCACTAAGTTCCTCCCATGACAGA
CGGGGATTACAGAAACTACAATTCAAGATGAGATTTGGGT
GGGGACACAGCCAAACCATATCAAGCACTTTTGTGCATCA
AAGTACACTACCAAGACAGTGAAAAGATAGCCCACAGAAT
AGAAGAAAATATCAAACAACTCAAAACAACCCAATTCAAA
AATGGGCAAAGGACTTGAATATACACTTCTCAGAATAAGA
GAAACAAATAGCTAGTAAGCACATGAAAAGACGCCTAACA
CCATTAGTCATTAGGGAAATGAAAATCAAAACCACGGTGA
GATACTAGTTTATACTCACTAGAACGGCTACCATTAAAAA
CAAAACTAAGAAAAAAATAAATGTTGGCGAGTATGTGGAG
GAATTGGAACCCTCATGCATTGCTGGTAGAATGTAAAAGG
GTTTAGCCACTGTAGAAAACAGTTTGGCACTTCGTAAGAA
AGCTAAACACAGAATTAGTATGTGACCCAGTGGTTCTATT
CCTAGGTATACACCAAAATAACCAGAAGCAGCAACTCAAT
CAGACACTTGCACACCAATGTTTATAGCAGTATTATTCAC
AATAGCCAAAAGGTAGAAGCAACTCAAGAATCCATCAAAG
GATGAATGGATAGGCAAAATGTGGTAAATACATAGAGCAG
AATATTATTCAGCCACCAAAAGAAATGAAATTCTGGTACC
TAGTACAATTTGAATGAACCTTGAAGACTTTATGCTAAGT
GACATAAACCAAACACAGAAGGACAAATATTGTATGATTC
CATTTACATGAGTTATTTATAACATGGTAGAAGGGGGAAG
CAAACAGACAATAATATGGTGGTTACCAAGGACTAAGGGG
AGGAGGGAATGAGGTGTTATTTTTTAGTTTAGCTTAAGGA
ACCTACAGTCCTCCGCTCTACCAACTGAGCTATCGAAGGA
CACATGGAGTTATTTTTTAAAAGAGTTTCTATTTGGGGTA
ATCAAAAAGTTCTGTAAATAGATAATGATGATGGTTGTAC
AACACTGTGAATGTACTTAGTGTCAAAGACCTGCACACTT
AAAAATGGTTAAGATGGTAAATTTTATTTTTACATATTTT
ACCACAATTCAAAGAAACATATAACAGATTTTAAAAGAAT
GAAATTCTGATACATGCCATAACATGAATGAACTTTGAAA
ACTTCATGCTAGGTGAAATAAGCCAGACACAAAAGGCATA
TATGATTTAAGTTATAGAGAGGTCCCACTTATATGGGATA
AATTGTATGCTATGTATATAATTTTACCGCAATAAAAAAT
TAAATAGAAAAATTCACTAGTGTGAGAGAATTAAAAATCA
GCTTTCAAGTGATTTGGAGAAATGGATCATGAAAATATGA
AAGCACTGTCAACTAGGCTTTTAAAGAGATTTATAAGGAA
TGGAACTAGGGTGTTAGAGTAATTTAAAAGATAAGAAGGC
TGTTATATCTCAAGTTGATTTTTTAAAAAATACTAAAAAA
AAAATTAAGATCAGAGGGAGGATACTCTTTATATAGGGAG
ACCCAGGAGTGTTTAAGAACAGAAGGTGAATTATGAAGAA
AAAATAAGTCCATCACACAATAAAAAAGAATAAGTGACTC
ACCAATCAAATGGAGAGAAAAAAACAAAACAAAACAGGAG
TTGTAACTTTCGTCTCTGACAAAATAGACTTTAATAGTAA
CAAAGACTAAAAGAAACAAAGAAGGACATTACATAATGGT
AAAAGGATCAATGCAACAACAGGAGTCAATGATCATAAAT
ATATATACACCCAATATAGGAGCATCCAGATACATAAGAG
AAATTCTTAATGACTTACAAAGAGACTTAGACTCCCGCAC
AATAATAGCGGGAGACTTTGACACCACATTGTCCATATTC
GACGGATCAACGAGATAGAAAATTAACAGGGACATCTATG
ATTAGAACTCAGACCTGGAACAAGTAAACTCAGTGAATAT
TTATAGAATTCTTCACCCCAGGTCCACAGAACATACATTT
TTTCTCAGTATCATATTACACCTATTTTGAAAGGGACCAC
ATAATTGGAAGTAAATCACTCCTCAGTAACTGCATAGCAT
TTCACAGACTTAAATGAAATATTGGTTGGCTGTTTGTTAT
TTTCTTCCCTTTTACTTCCTGTCTCCGCTGCTAAGCACAA
TTATTGGCATAAAAGAGGTTTTTAATACCTATTTTTACTT
TACATTCCAGCCTGGGCAATAGAGCAAGACTCCTGTTCTC
TCTCCCCCTTTCTCTTTCTCTTTCGTTCTTAAATAAATAA
ATAAATAAATAAGATGAAATGAGGTCACGTGGATGGGTTG
TAATCCAATACAACTAGTGCTCTTACAAGAAGAAGAGACT
AAGGCTGGCCACTGCAATCTCAACCCTTCGGGAAGCTGAC
ATGGGAGAATTGCTTGAGGCCAGGAGTGGGAAACACAGGG
AGAGATCCTATCTCTACAAAAAATAAAAAAATATTAGCTC
AGCGTGAGGTCATGCATCGGTAGTCCCAGCTATTTGGAAG
GCTGATGTGGGAGGATTGCTTCAGACTGGGATATTGAGGC
TGCTGTTAAAAAAAAAAAAAAAAAAAGAATAAGTGATTGC
TGATAAACAATTCCAACTGTGGACAAATGATGAAAGCAGT
TAAGGCATAAAAGAAGTATCTGACCTCTAGAATACAACAA
TGAAATAATGAATAAAAACAAAAGAATATTTTGAAACAGA
AAGGAGGGGCAAACAAAAATTTGACAATGGTAATTAAAAT
CTGCATTAAAAGTAATCAAGAAACACTCAACATAAATTTA
ATGTGATCTCATTCAAAATAGGGCCAGAATTATTCTGAAG
TTCAGTTGAAAAAATTATTGTATAAGAATAACCATAAAAG
ATTTGACAGGGAATATGACGTTACAGCATTAGACACTGTA
ATACAGAAATTAATTAGAATACAATAAAGTTCAGAAAAAG
ATACAAGTCCAAAAAGGAATATAGGATACAATCAGTATTT
CGAATAAGTGATTAAAAAACTAGGTTTTCCAGCAAATAAC
ATAGTGATAAACAGTAGCAATTTGGAAAATAATAATGCTA
AATCTCCACTTCAGTTCTTTCAACAAAAATCAAAGCTAGA
TCAAAGATTTATAGGTAAAAAAATGAAGCCATAAAAATAC
TAGAAGAAAACATGATCAAAATTTTCCAAATCTCAAAACA
GGAAAGGTCTTTCTGAACATGACATATAATTCAGAAGCCA
GAAATGAAAAAAACAAAAAATCTAGGACAACATAAAAATT
TTGGGTCAGCAAAATCACCATAAATGATACAAAAAGAAAA
AAACTAGAAAAAATATTACATGCAACAAAGGCTATTATTC
TTAATATCCGTGAGTTACTATGAATCAAGAAGAAAAACAC
CATTGACGCAAAAGAAAAATGGTTCAAATTTACCAACAGG
CACAAATAAATACATAAATGCACACATACATCATATATAA
TACAAACACATAAACTATAAAAACTAAAACATTTCATATT
AAACTTTAGAACTATAAATTATTTGCACAATTAAAGAAAA
ATTATAATGTTAGGAAAATATGTATAGTTGGAAATGTAGA
TTAAAATATAAGATACAGACTGTAGTTAGAATTAACTGTT
TTCTACCAATCTGAAAGAGGAGTGAAAGGGTTCAGAATTT
CTTGAGAACAGAATGTCAAATTTCATTTGTAAACTACAAC
ATTTAGTTGTACCTACTGCAATTCTAGAATTCAAAGTGGA
CGTATTGATGGCAAAGTGGTATAACTAGCATCAAATCTTC
CTATTTATTGAAAATATGTTAGAAACAGCATGGCTGAGCA
ATCAACTAATAATCTGTGAAAGTAATCCTTATTCATTTGC
ACATTATTGTACTTGTTTTCAAAAAGTTCAACAAATTAGA
AAAAAAAAATCACTGACCTAGTACACTTATCAGACAGTAT
TTTTTATATTTGTAGAATACAAAACAAGTTGTTATATTTG
CAGTCAACCATTTACAGAGATCATCCCTGTACAGTTTTAC
ACTGTAAGAATCAAATTTCCAAATAAGCACTTGGTTATTA
GTTCTATTTTTAACCTGCCACTCATATACTGTCATGTACT
TAAAATTCAGAACATGTTTACATTATCCATCCAGCAGGCT
AATGCAACTGCACACCAGACAGTCATGCATAATTCAAATC
AATATCCTCAGGCTTGGAACTCTAAGTCAAAGCTGCCTTT
AAAAAAGCTAGGGTGTGACTTTAACATGAATAAAGTATAT
CTAATTTTTCTTTTTATGTGACAAATTGATCCTTTCTGCA
ATGGAATGCCAAAAATGCAAAGCCACTGTATAACAGATCT
TTACACTATTGAAAAAAGAGATAATTGAAAAAAATAAGGC
AACCTATAGTAGTCTTAGAAAATTAACTTTAAATACTGAG
ACAAAGCTGAGTAAGGTTCAAATATCAAAGATCACAATAT
AACAATAGATATTAACTTTAGCCAACAAATAACATGTACA
TAAAATTACAAAATCAAACCTCCAAGTTATATTGGTAATT
GGGAATTATTTTAGTACTTAAATTCAGATTACCATTTTTG
TATCAGCAAAGTTAGTTTCATTTAAATTCCTCAAATATAA
ACTCTATTACTAAATTTCTATAACTAGTAATATGTCTAGA
AGTGACCCGCATGTGGAAAAGCTCAAGTCTATCAAACTTA
AATTGAGGTTTCTTAGTTAAGCATGTCAAGATACGGCATT
GCATATCCATTATACCAGACTCTAGTTTCTGTCACCTTTA
CTGTGGATATTTGTTTTTAAAAGAATATTTAAAAAAGATA
ACTGAGTCTTAATCTATAAACATCTACTTTTGAGGCTACT
AAAAACATAAACATTTACCAATAACTTGAAATGTAACACA
TAATTTATTAGCCTCTGGATTAAGATTCTCATAAGCAAGA
ATAAATGCATATATTTTGATAATTTTTCTTCCCAGAAGCT
TCAAATTTGACTCATCATTTAAAGAAACCCTCCAGATATG
AACATCATTGCTCGTGCAACCCAACTCAATTATGAAAATT
TCGTATTAGTCCTATTCAATATTACAGACATACCAAACAT
AATATCCTCCACAATGACAGTCCATTAATGTCAAGGTATA
GTAATATGAATGATGAAATTAATGGGATAGAGAAAAAGGA
TTCAATGGTATCTGAGATAATGAAAAAAAGATTAAATGGC
AGGCCTTTGGGAAATACAATAAAGGCAGGGAGGTCCTTTC
AGTGAAGACAGAGAATCTAGTTTAGGTACACAAAACATAT
CTTTTCAGTTTTCCTGCAGAGATAAAAAACTTAAATAAAT
TTTCAGATGACAGAGTGGATAAATCAAAGATGTCTTAATT
GATTAAGACCTGAATTTAATTAGGAGTTTATAGATAATAT
TGTTGACCAAATCTATTCACTAAGTATTCCGTAAGAAAAT
AGCAGAAAAACATGTTTTATAGCAATTAAACTACCAATTA
AAGCTGAAGAAAATGATGCACAGAAATTCAAAATCATAAT
AGCAACAGCAAATGAAAAATTGCCCTAAAAAAGGAAGTCT
GATCTCACTCAGCAATAATAGCAGCATGGCCCATGGAGTG
AATACACATCTTTTCCTTTCTATAGAGGGCTGTTTCCCTT
TAAATCTCTGTAGTTTTGGCCCACAAGTACAACCAATGAA
TATTTTAAACCTCTATAAACGTAAAAAAGTTATTGGCTCA
GAGTTTTCTTCCTTTATCTACAAACCTACTTTGGAATATT
TGTAATACAGCACCAAAGTTCAAAGCACATAGCATTCTCA
CATTAATCTTGACATAGAGACAAATGGTAAATTTTAGAAA
AGTAGCTATACAAAATAACTAAAAGGTTACAGAATATAAA
CTGCGGGCCGGGCGCGGTGGCTCAAGCCTGTAATCCCAGC
ACTTTGGGAGGCCGAGGCGGGTGGATCACGAGGTCAAGAT
ATCGACCATCCTGGTCAACATGGTGAAACCCCGTCTCTAC
TAAATATACAAAAAATTAGCTGGGCATGGTGGCGCGTGCC
TGTAATCCCAGGTACTCAGGAGGCTGAGGCAGGAGAATAG
CCTGAACCCAGGAGGTGGAGGTTGCGGTGAGCCGAGATCG
CGCCATTGCACTCCAGCCTGGGTAACAAGAGCGAAACTCC
GTCTCAAAAAAAAAAAAAAAAAAAGAATATAAACTGCATA
CATACTTTATTTTTTGAAAGTAACTTTACACATTATACTG
GAAATTATAAAGGCAATAAAATGCAATTTTAGTACCTCTA
CTTAGGAACATAGGAACTCAGAATGTGAGAAGTGGAATGA
ACACTAGATCATATTGCTTAACCTTAACATATGTGCAAAA
GGCAATGAGAGCCTGTGACATGCCTAAAGTGACAGTTTAT
AGAAAGAGTAAGATTAAAAACCATGTTTGCCATTTATAAG
TCTCCTGAGTACAGACCTATACAGCCATACCCACTGGTTC
TAACTACTGCTAAGCATGTTTAAGAAAAAACAAATGAAGC
TGCATACAATTTCAACAGTGAAACAGATGTAGAAAGGACC
AATGGTAGACTAGAGCTGACATGCAGATACCTCTCATACA
ACGGAATTAGATGGTATCCATATCCTTCAACTTCCCACCT
CCCAGTTCCCACCCCCACTTCCTCATTCCACACCCACTGT
TGATATACTTGTATCCACTGATTTATATGGGAGGGCGAGA
GGTCTTTAGAGAAAATATCTTAAATTAAGACTGTATACAA
ACATGTCTTGCAAATTCGAGGGTAAAGTGAATGTGACAAT
CCGAATTTCTGAAAAGTGCAATGAGACTCTTGATATTCAC
AATCAGAAAAGGAGATATCTTTCACAGAAAGCTATATTAA
GTTATTGAGCCTGAGGTCAGAGAAGAGTATGGACTGCTAG
TGTAATGTGGTAGCTGGTAAATTATTTTATCCTGCCAATT
CTGGTAATGCATTCACACCCTGGGAAGAAAACATGCAGTA
TATGAACTGAAAGAACAGTCTCTTTACATCCTAGGGCCCA
CAACTCTGACAGTAATTATTTTAGTTCCCACTATTTTGGA
ATTAATGTAATCCTATTCACGTCTAATTTTTCTTATTCAG
GTTGAGTAAGAGAATTTATCAACTCTTAGCCACAAAATTC
ATTCCCAAATTAGTATGGGAGTTTAGCATGAGAAATTCCC
ATACTTATTCCCATATTAAATTCCCAAATTATTATATACT
ATATATATTTATATGTAATATATATAGTAAATATACTAAA
GCTGAGTCCAAATGATTTAAATTAAACAGTTTATTAAATA
GCCTTAACTCAGCAGAGTATAACAGGAAGCAGACTAATTT
TTATTCTAATCCTTATGTTTTAATTGTATGATAGTGAATT
TCCCTCATCCTGCCCTTAATTTGATCTTAAGGCAGAGTTC
ATTCATTACCAGTCACTTTCTGTTAGTAAGGAATCTCAAG
CTAATAGAATTTAAAACTCCATTCCCAGGTCTAACTTAAT
TTCCTCTCTATACCTAAGTTTCTAACTTGTAAAACAGAGT
TAATAATAGTTCATAGTTCACAGTGCTGTCAAAACATTAA
ATAAAGTAATATAAGTAAAAGGCTTAAAACAGTGCCTGTT
ACATAGCAAGCACTAGATATGTATTTGCTTTTATTACTCC
CTCCCTCTGATGCCAGCTAAGCTTCTGTTCACGGAACTTT
GAGTGGGTGACAAAGTGAGGTCTGCACTTTCAATCCTCCT
TACTCTAGCACCTTGAGTGATTTTGTTCTGGAACATCTTT
CCCTCTCTTCTACCTCTACTTACTCTGGTGTATAAAGGTA
AGAAACAGAAAGAGCAGAAATTGCTGAGATTGCCTTACTG
GCTGCATGCAAGTAGTAGGAAGGTACCCTAAACCTCCCTC
TAGCTCTGGTTGGCTGTGGTAGCTTTTGCTGATATGGTGG
TTTCTTCATAACCTATGCACATAATTCATTTGGTTGATAT
TCAGCTTCATCTCAGCCTCTCCAGTCATGGAGGAACTTCT
CAGAGTATGGCAGCCAAGTCTTCCCCGGTGGTCAGCAGTC
CATGCTCCTAATCCTCTAGTTAGGTAGCACATTCCTGGTT
TGCTGGTTGCTGATTAGCCCCAAAACTCTTAACTCCTCCT
CCACTTTCCATGCTCCTTCAAAGGAAGCCTCAAAAATATC
TCCACGTTCTCCAAAAATCTTAAGTGCCCACTGAGAAAGG
GATGAGGTAGAAGAGCTGTAACCACAGTACCTCCCAACTT
TCAAACTCCAACTCTCTTTCTCCCCCTACCCCAATTCCTG
TTTATTTGATATGGGGTGGGAGTGGAAGCACGGCAGCTAG
ATTGATATTCGGGAGTAATAAAACCAGTTTGGACTACCTC
ACAATAAAAATACATGGAGAAGTCTCTGATCCAGAATGTC
AATGGCTGTTAGCTCAAGGTAACAGATGAGAGAGTGAGGA
GATGAAGTACTACTACCTCCTCATTCCAGCTTTCAGTCCC
TAGTCACCAATTTCAGAATAAAAGCCTCAAGAAAAGTCCC
ATTAAACATCCTGATACAAATACAATTAATATAGGGACAA
TCTTTCTTATATGTCACTATAATCTGTGGTAGGTATAGAC
CTAAATGCACAACCTAATTAAACGCCTAAGTAAGAACACG
CAGGGAGAGAACGTTTATGTATTCTATATATTCTGAGGGA
TGGTCCTGTTTACCCTCAAATAGTCACAAGAAATCTGCAT
ATGGAAAGAGTATTCTGTTGTCAGGCTATGGGGAAGTAGT
AGCACAGCTAACTGTCAAACACGAAGGATTTATTATTCCA
TTTTATGGGCAAATCAAGATGAATGCAAAATGAAAGAGAT
CATAAAGAATCAAATTAAAGAAGTCCAAATATATAAATCA
ATAACAAAATCAAAGCCTCATGGTAATAAGGGCAGGAGAG
GTTTTAATTAGAAAAATCAAGTTCATAACTTTGTTTCAAT
TAAATTTAAAAAGTATTGATGTATTAAATTCGTACCCAGC
AAGAACTACGTGAGATACTGGGAACTCACACCAAAGTGAA
GTGAAACAAGTTATTGTACATAACAAAAAAACACCCAAAG
CAACAGACATCTATAGAAATTCTGAAAATAGAAAGATTAA
TCTGTGAGACTGTAGGCAAGAAAACTTAATGGCAGTTGTT
GGCTTTAACTTGGCCTTGAAATGTTGTGCTAAACAGGCTG
AAAGAGGGTACAATGTTTCAAACTGGGGTACAATATCAAC
AAAGGCACAAAGTCAGGCAGGATGCGTGATGACCAAATGA
CCTCTGCAGGAAACTGACCAACTAGAGAGGATTTTAAACA
AGGAAAGGTTAATTTAGATATTTATACTACCTCATGTTTG
GGTTTGTCTCCAATCTTGTGATTTCAATTATCAACATCAA
CTGGGGTCGGGCGTGGTGGATCATGCCTGTAATCCCTACA
CTTTGGGAGACCGAGGAGAGCAGGTCACTTGGGTCAGGAG
TTCCAGATCAGCCTGGACAACATGGCAAAACCCTGTCTCT
ACTAAAAGTACAAAAATTAGCCAGGTGTGGTGGTAAGTGC
CTGTAATCCCAGTTACTTGGGAAGCTGAAGCAGGAGAACT
GCTTGAGCCTGGGAGGTGGAGGTTGCAGTGTGCCAAGATC
CCAGCTACTGTACTCCAGCCTAGGTGACAGAGCGAGACTC
AGCCTCAAAGTAATAATAATAATAATATCAACTGGAGGCT
TTCAAAAAAACTTTTTAGTTTCAGAACCTTCTGTTCAAAT
GAAATCTAATCTATTTAAACCAATAAAAGAAGAAATAAAG
AGCTCAAGCTCTGTCTCCTCATTCTTATTCCCTGATCTTC
ATTTTTATCTTACTCCTAGAACAAACCCCTATCAAGGATC
CACAGAACCCCTTAATGAAAAACAGGCTGGAAACTGTTGT
GGAATGTTTTTTTGGTGGGGCGTGAGGTCTCAATTACCTT
TTAGTTGGTTCAATTCTCATCTAGTTGCATGCCGTATATG
TTCCTTCATCCACAGTTTCACGGAAAGCTCTTGAGAGACA
ACAGTTCCATAAGGATAAGTGTTGGAAATAATTTAGGTGA
GTGCAGCTTTTATAATACAATGTCACTGAATGTACGTTAA
AGAACATAAACTTTTAAAAGTAAGTTTCACGTTAGGTGCT
AATTTATATCAATTTTTAAAGTAAATGTAAAATAAAGGAA
CTTTGCCTCTCACTGTATAATTACAGAGTTTTAAATCTAA
AATGAGGCTTATTCTTAGGCAAAATAGCAGTTTTTAAAAT
CAGCATAAAAAATCTTATTTACAAGATGTTTCTATTCTGT
AAGAAGTAAAACACTTGCTTAGAAGAGATTTCTAAAGTTA
AAGGTAAACGAGATGGTAACTGAGAACTCACTTTGACTTA
AATTTTAGTTGATATATAACTAATAACTATAAGAAATTAA
CTTTTTATATGAGAGACAATACTTTTCATTATTATTATTT
TTTTTAAGAGATAGGGTTAGGTTATGAATTCCGCTGCAGC
AGACTTAAAAGTGACTGCCCAGCAGCTCTGCATGGAACAA
CAGAGCTCCCAGCACAGCACTTGAGCTCCTATAAGGGATG
GACTGTCTCCTCAGGCAGCTCCCCAACCACCATATACCCA
AAGAGACACCTCATAAAGGAGAGCTCAGGCTGACATTTGG
CAGGTACCCTTCTGGGACAAAGATAACAGAAGAAGAAACC
AGCAGCAACCCTTACTGTTCTGCAATCCCCATGGGTGATC
CCCAGGCAAGCAGGGTCTGGAGTGGAACTCCAGCAGTCCT
ACAGCAGAGGGGCCTGACGGTTGGAAGGAAAACTAAGAAA
CAGAAAGAAATAACTTCATCAAAAACAAAAAGGACATCCA
CTCAGAGACCCCAGCCGAAAGTCACCAACTACAAAGAACA
TCGGTAGATAAAGCCACTAAGATGGGAAGAAACCAGCACA
AAAAGGAAGAAAACACCAAAAACCAGAATGCCTCTTCTCC
TCCAAAGGATCACAGCTCCTCACCAGCTAGGGATCAAAGA
TGAGAGAGAGATTTCCAAGATGGTGCGGTAGGAACAACTC
GGTATTGCAGCTCTCAGTAAAGGCGCAGAGGGTGAGTCCT
AGCCGCATTTTCAGACGGACCTTTGTTGACAACACAACAG
GGAAATTCCCAGGTGTAGGAGAGACGCAGGACACCAGCGC
AGCTCTTTCGGCTTGCACGGCCCTTTTTGCCGGCGCCACG
GCACAGTGGCAGCCCGCACAAAGCTCACTGGTCTGGGTGC
CCTGTTAAACCGGCAGTCTGAGATTTGGGAGGGCAGATTA
ACATATCCATCTGATTGAGCGGGACTTGGACAGTGAGCCA
GACCGGGAAATTCCTGGGAAGCGTGATTTGAGCCAGTGCA
GTGGGCCACGCACAGGAAATCACGCAGATCCTGGTGCCCT
GTCAGCAGGTGGTGACTGAGGCACCTGTGAGAGAGTCAAC
TGTTCAAATTAAAGAGAGAGAGAGAGAGAGAGAGAGAGAG
AGAGAGAAGGGACTCTGAGAGGCAAGGAGCCGGGTGATCA
GGCTCGGTGGGTCCCACCCCCACAGGGACAAACAAAACGG
CAATTCAAAACGCTCGGGGTTGCGAGTTTTACTGTGGGCT
CAGCTGAATCCAGAACAGTGCAGCTCGGTGGGGGAGGGGC
GTCTGCCACTAGGACACACACCGCCCCTACTGAGGAACAC
GCCCATTGAAGAAGCAGCCTGCCATTGCCGAGGCAACCCA
CCATAACAAAGAGACTCCGCCAATAGGGCAGAACCCCGTG
GTGGTAGGGCGGAGCCCCGTGGCAGCAGAGCGGAGCCTCC
ACAGGCAAATAGTGACTCGACTGCCTCCTAGCTGGGCAGG
ACGGCGCAACGGATACTCATAAAGAAAGCCCCAACTCCCT
GAGACAGAGCATCTGAGGGGAAAGAAAAGGGGGGGTTTTA
TAAGTTCTGCTGCAGTGACCTAAACACACCCGCCCAACAA
CCCTGAATGAACAACGGAGCTCACAGCTCAGCACTGGAGC
TCCTATAAAGTATAGACTGTCTCCTCAAGCAGCTCCCTGA
CCCCTGTATATCCAGAGTCACCTCAAAAAAAGGACTAATC
AGACTGACATTTGGCGGGCATCATTCTGGGACAAAGATAG
CAGAAGAAGAAACTGGTAGCATCCCTCACTGTTCTGCAGC
TGCTACAGGTGTACCCCAGACAAGCAGGGCCTGGAGTGGA
CCTCAGCAGTCTTACAGCAGAGGGGCTAGACTGTTAGAAG
GAAAACTAAGTAACAGAAATACTTCATCATCAACAATCTG
GGCATCCACCAGAGACCCAATCGAAAAGTCAGCAACTACT
AAGATGACAGGTGGATAAATCCACAAAGATGGGAAGAAAC
CAGCAAAAAGGAGGAAAACACCCAAACCAAAACACCTCAC
CTCCTACAAGGACCAAAACTCCTCAACAGCAAGGGAACAA
AGCTGGACGGAGAATGAGTGTGAGGAAATGACGGAATCAG
ACTTCAGAAGGCGGATAATGAGAAACTTCAACGAGCTAAA
AGAACATGTCCTAAATCAATGCAAAGAAACTAAGAACCTT
GAAAAAGATTTGAAAAAGATTCGAGGAAATGATAACAAGA
ATGGACAACTTAGAGAGGAATATGAATGAATTGAAGGAGC
TGAAAACACAACACGAGAACTTCATGAAGCATGCACAAGT
TTCAACAGCCGAATTGACCAAGCAGAAGAAAGAATATCAG
AAGTCAAGATCAACTCAATGAAATAAAATGAGAAACCAAG
ATTAGAGAAAAAGCACAAAAAGGAATGAACAAAATCTCCA
AGAAATGTGGGACTATGTGAAGAGACCTAACCTACGTTTG
ATAGGTGTACCAGAATGTGACGAAGAGAATGAATCCAAGC
TGGAAAACACTCTTCAGGATATTATCCAGGAAAATTTCCC
CAACCTAGCAAGGCAGCAATACTCAACTCCAGGAAATACA
GAGAACACCACAAAGATATTCTGCAAGAAGAGCAACCCCA
AGGCACATAATCGTCAGATTCACCAGGGTTGAAATGAAGG
AGAAAATACTAAGGGCAGCCAGAGAGAAAGGTCGGGTCAC
CCACAAAGGGAAGCCCATCAGACTCACAGCAGATCTCTAG
AAACTCTACAAGCCAGAGAGAGTGGGGCCAATATTCAACA
TCCTTAAAGAAAAGAACTTTCAACCCAGAATTTCATATCC
AGCCAAACTGAGCTTCATAAGTGAAGGAAGAATAAAATCT
TTTGCCAACAAGCAAGTACTCAGAGATTTTGTCACCACCA
GGCCTGCTTTACAAGAGCTCCTGAAAGAGGCACTACACAT
AGAAAGGAACAACCAGTACCAGCCATTCTAAAACATACCA
AATGCTAAAGAGCATCAACAAAATGAAGAATCTGCATCAA
CCAATGGGCAAAACAGCCAGCTAGCATCAAAATGGCAGTA
TCAAATTCACACATAACAATATTAACCCTAAATGTAAATG
GGCTAAATGCACCAATCAAAAGACACAGACTGGCAAATTG
GATAAAAAGCAAAAACCCATCAGTGTGCTGTATCCAGGAA
ACCCATCTCACATGCAAGGATACACAAAGGCTCAAAATAA
AGGGATGGAGGAAGATTTACCAAGCAAATGGAGAGCAAAA
AACAGGAGTTGCAATTCTCATCTCTGATAAAATAGACTTT
AAAGCAACGAAGATCAAAAGAGACAAAGAAGGTCATTACA
TAATGGTAAAAGGATCGATACAACAAGAAGAGCTAACGAT
TCTAAATATATATGGACCCAATGCAGGAGCACCCAGATAT
ATAAGGCAAGTTCTTAATGACTTACAAAGAGACTTAGACT
CCCACACAATAATAGTGGGAGACTTTAACACTCCACTGTC
AATATCAGACAGATCAACCAGACAGAAAATTAACAAGGAT
ATCCAGGACTTGAACTCAGACCTGGAACAAGCAAACCTGA
TAGACATTTACAGAACTCTCCACCCCAAATCCACAGAATA
TACATTCTTCTCAGCACCACATCACACCTACTCCAAAATT
GACCACATAATTGGAAGTAAAGCACTCCTCAGCAAATGCA
AAACAACTGAAATCATAACAAACAGTCTCTCAGACCATAG
TGCAATCAAGTTAGAACTCAGAATTCAGACACTAACTCAG
AACCGCACAGCTTCATGGAAACTGAACAACTGGCTCTTGA
ATGTTGATTGGATAAACAATGAAATGAAGGCAGAAATAAA
GAAGTTCTTCAAAACCAACGAGAACGAAAACACAACATAC
CAGAATCTCTGGGACACATTTAAAGCAGTCTGTAGAGGAA
AATATATAGCAATAAGTGCCCACATGAGAAGAGTGGAGAG
ATCCAAAATTGACACCCTATCATCAAAATTGAAAGAGCTA
GAGGAGCAAGATCAAAAAAACTCAAAACCTAGCAGAAGAC
AAGAAATAACTAAGATCAGAGCAGAACTGAAGGAGATAGA
GACACGAAAAACGATTCTAAATATATATGGACCCAATACA
GGAGCACCCAGATATATAAGGCAAGTTCTTAATGACTTAC
AAAGAGACTTAGACTCCCACACAATAATAGTGGGAGACTT
TAACACTCCACTGTCAATATCAGACAGATCAACCAGACAG
AAAATTAACAAGGATATCCAGGACTTGAACTCAGACCTGG
AACAAGCAAACCTGATAGACATTTACAGAACTCTCCACCC
CAAATCCACAGAATATACATTCTTCTCAGCACCACATCAC
ACCTACTCCAAAATTGACCACATAATTGGAAGTAAAGCAC
CTCAGCAAATGCAAAACAACTGAAATCATAACAAACAGTC
TCTCAGACCATAGTGCAATCAAGTTAGAACTCAGAATTCA
GAAACTAACTCAGAACCGCACAGCTTCATGGAAACTGAAC
AACTGGCTCTTGAATGTTGATTGGATAAACAATGAAATGA
AGGCAGAAATAAAGAAGTTCTCAAACCAACGAGCGAAGAC
ACAACATACCAGAATCTCTGGGACACATTTAAAGCAGTCT
GTAGAGGAAAATATATAGCAATAAGTGCCCATGAGAAGAG
TGGAGAGATCCAAAATTGACACCCTATCATCAAAATTGAA
AGAGCTAGAGGAGCAAGATCAAAAAACTCAAAACCTAGCA
GAAGACAAGAAATAACTAAGATCAGAGCAGAACTGAAGGA
GATAGAGACAAGAAAACCCTTCAAAAATCAATAAATCCAA
GAGCTGGTTTTTGAAAAGATCAACAAAATAGACTAGCCAG
ACTGATAAAAAGAAAAGAGAGAACAACCAAATAGATGCAA
TAAAAATGATAAAGGAAATCACCACAGATTCCACAGAAAT
TCAAACCATCATCAGAGAATACTACAAACAACTCTATGCA
CATAAACTAGTAAACCAGGAAGAAATGGATAAATTCCTGA
CACCTGTGTCCTCCCAAGCCTAAACCAGGAGGAAGCCAAA
CTATGAATAGACCAATAACAAGGTCTGAAGTTGAGGCAGC
AATTAAGAGCCTACCACACAAAAAAGCCCAGGTCCAGATG
GGTTCACAGCGAATTCTACCAGACACACAAAGAGGAGCTG
GTACCATTCCTTCTGAAACTATTCCAAATAATCCAAAAGA
GGGAACCCTTCCCAAATCATTTTATGAGACCAACATCATC
CTGATACCAAAACCCGCAGAGACTCAACAAGAAAAGAAAA
CTTCAGGCCAATATCCATGATGAACATAGATGCAAAATCT
TCAATAAAATACTGGCAAACCGATTGCAACAGCACATTAA
AAACTTATCCATCATGATCAAGTAGGATTCATCCTGGGAT
GCAAGGCTGGTTCAACATACGCAAGTCTATAAATGTAATT
CACCACATAAACAGAACCAAAACAAAACCACATGATTATC
TCAATTGATGCAGAGAAGGCATTTGACAAAATTCAACAGC
CCTTTATGCTAAAACCCTCAATAAACTTGGTATTGATGGA
ACATATCTCAAAGTAATAAAAGCTATTTATGACAAACCAA
CAGCCAATATCATACTTAATGGGCAAAACTGGAAGCATTC
CCTTTGAAATCTGGCACTAGACAAGGATGCCCTCTCACCA
CTCCTATTCAACATAGTACTGGAAGTTCTAGCCAGAGCAA
TCAGGCAAGAAAAAGAAATAAAGGGTATTCAAATAGGAAA
GGTGGAAGCCAAATTGTCTCTATTTGCAGACGACATGATA
GTATACCTAGAAGACCCCATCACCTCAGCCCAAAACTCCT
GAAACTGATAAGCAACTTCAGCAAAGTCTCAGGATATAAA
ATCAATGTGCAAAAATCACAAGCATTCCTATACACCAATA
ACAGACTTAAAGAGAACCAAATCAAGAACGAACTGCCATT
CACAATTGCTACAAAGAGAATAAAATACCTAGGAATACAA
CTTACAAGGAATGTAAGGGACCTCTTCAAGGAAAACTACA
AACCACTGCTCAACGAAATAAGAGAGGACACAAACAGATG
GAGAAACATTCCATGTTCATGGTTAGGAAGAATCAATATC
GTGAAAATGGCTATACTGCCCAAAGTAATTTACAGAATCA
ATGCTATCCCCATCAAGCTACCATTGAATTTCTTCACAGA
ACTGGAAAACCACCATGAACTTCATATGGAACCAAAAGAG
AGCCCGCATAGCCAAGTCAATTCTAAGCAAAAGAACACAG
CGGAGGCATCACACTACCAGACTTCAAACTATACTACAAG
GCTACAGTAATCAAAACAGCATGGTACTGGTACCAAAACA
GAGATATAGACCAATGGAACAGAACAGAGGCATCGGAGGC
AACACAACATATCTACAACCATATAATCTTTGATAAACCA
GACAAAACAAGCAATGGGGAAAGGATTCCTGTTTAATAAA
TGGTGTTGGGAAAACTGGTTAGCCATGTGCAGAAAGCAGA
AACTGGACCCTTCCTGACACCTTACACTAAAATTAACTCC
AGATGGATTAAAGACTTAAACATAAGACCTGGCACCATAA
AAACCCTAGAAGAAAATCTAGGCAAAACCATTCAGGACAT
AGGAGTAGGCAAGGACTTCATGACCAAAACACCAAAAGCA
TTGGCAACAAAAGCCAAAATAGACAAATGGGACCTAATCA
AACTCCACAGCTTTTGCACAGCAAAAGAAACAGTCACTAG
AGTGAATCGGCAACCAACAGAATGGGAAAAATCTTTGCAG
TTTACCCATCTGACAAAGGGCTGATATCCAGAATTTACAA
AGAACTCAAACAGATTTACAGGAAAAATAAACAAGCCCAT
TCAAAATGGGCAAAGGATATGAACAGACACTTTACAAAAG
AAGACATACATGAGGCCAACAAACACATGAAAAATGCTCA
TCATCACTGGTCATTAGAGATGCAAATCAAAACCACATTG
AGATACCATCTCACGCCAGTTAGAATGGCGATCATTAAAA
ATCTGGAGACAACAGATGCTGGAGAGGATGTGGAGAAATA
GGAACACTCTTACACTGTTGGTGGAGTGTAAATTAGTTCA
ACCATTGTGGAAGACAGTGTGGCGATTCCTCAAGGACCTA
GAAATAGAAATTCCATTTGACCCAGCAATCCCATTACTGG
GTATATATCAAGGACTATAAATCGTTCTACTATAAGGACA
CATGCACAGAATGTTCATTGCAGCACTGTTTACAATAGCA
AAGACCTGGAACCAACCCAAATGCCCATCGATGATAGACT
GGACTGGGAAAATGTGGCACATATACACCATGGAATATTA
TGCAGCAATCAAAAATGATGAGTTTTGTCCTTTGTAAGGA
CATGGATGAATCTGGAGAACATCATTCTCAAGCAAACTGA
CACAAGAACAGAAAAGGAAATACCACATATTCTCACTCAT
AGGTGGGTGAAAAATGAGAACACATGGACACAGGGAGGGT
ACTACACACTGGGGTCTATTGGGGAATAGGGAGGGACAGT
GGGGGGCTGGGGAGGGATAGCCTGGGATAAATGCCAAATG
TGGGTGAAGGGAGGAAGGCAGCAAAACACACTGCCATGTG
TGTACCTATGCAACTATCTTGCATTCCATGTACCCCAAAA
CCTAAAATGCAATAAAATTAAAAATAATAATAATAATAAA
GAGTTCTATTTTAAAGAAAAGATGAATGGAGAATGAATCT
GATGAATTGACAGAAATAGGCTTCAGAAGGTGGGTAGTAA
CAAACTTCTCAGAGCTAAAAGAACATGTGCTAACCCAATG
CAAAGAAACTAAGAACCTAGAAAAAGGTTAGATGAGATGC
TAACTAGAATAAACAGCTTAGAAGAATATAAAAACGACCT
GATGGAGCTGAAAAACACACAAGAACTTTGAAGCATACAC
AAGTTTCAATAGCCGAATTGACCAAGCAGAAAAAGGATAT
CAGAGATTGAAGATCAACTCAATGAAATAAAATGAGAAGG
CAAGAATAGAAAAAAGTGAAAAGAAATGAACAAAGCCTCC
AAGAAATATGGGGTTATGTGAAAAGATATAATCTACATTT
GATAGGTTTACCTGAATGTGACAGAGAGAATGAATCAAGC
TGGAAAACACTCTTCAGGATATTATCCAGGAGAACTTCAA
CCTAGCAACAGGCCAACCATTCAAGTCCAGGAAATACAGA
GAACACCACAAAGATATTCCTCAAGAAGAGCAAATCAAAA
CCACATTGAGATACCATCTCACGCCAGTTAGAATGGCGAT
CATTAAAAATCTGGAGACAACAGATGCTGGAGAGGATGTG
GAGAAATAGGAACACTCTTACACTGTTGGTGGAGTGTAAA
TTAGTTCAACCATTGTGGAAGACAGTGTGGCGATTCCTCA
AGGACCTAGAAATAGAAATTCCATTTGACCCAGCAATCCC
ATTACTGGGTATATATCCAAAGGACTATAAATCGTTCTAC
TATAAGGACACATGCACACGAATGTTCATTGCAGCACTGT
TTACAATAGCAAAGACCTGAACCAACCCAAATGCCCATCG
ATGATAGACTGGACTGGGAAAATGTGGCACATATACACCA
TGGAATATTATGCAGCAATCAAAATGATGAGTTTTGTCCT
TTGTAAGGACATGGATGAATCTGAGAACATCATTCTCAGC
AAACTGACACAAGAACAGAAAAGGAAATACCACATATTCT
CACTCATAGGTGGGTGAGAAAATGAGAACACATGGACACA
GGAGGGGGTACTACACACTGGGGTCTATTGGGGGAATAGG
GAGGGACAGTGGGGGAGCTGGGGAGGGATATCCTGGGTAT
AAATGCCAAATGTGGGTGAAGGGGAGGAAGGCAGCAAAAC
ACACTGCCATGTGCGTACCTATGCAACTATCTTGCACATT
CTGCACATGTACCCCAAAACCTAAAATGCAATAAAAATTA
AAATAATAATAATAATAATAAAGAGTTCTATTTTAAAGAA
AAGATGAATGGAGAATGAATCTGATGAATTGACAGAAATA
GGCTTCAGAAGGTGGGTAGTAACAAACTTCTCAGAGCTAA
AAGAACATGTGCTAACCCAATGCAAAGAAACTAAGAACCT
AGAAAAAAGGATAGATGAGATGCTAACTAGAAGAATCAGC
TTAGAGAAGAATATAAACGACCTGATGGAGCTGAAAAACA
CAACATGAGAACTTTGCGAAGCATATACAAGTTTGAATAG
CCGAATTGACCAAGCAGAAAAAAGGATATCAGAGACTGAA
GATCAACTCAATGAATTAAAACGAGAAGGCAAGAATAGAG
AAAAAAAGAGTGAAAAGAAATGAACAAAGCCTCCAAGAAA
TAGGGGGTTATGTGAAAAGATATAATCTACATTTAATAGG
TTTACCTGAATGTGACAGAGAGAATGAATCCAAGCTGGAA
AACACTCTTCACAATATTATCCAGGAGAACTTCCCCAACC
TACACCATTCAAGTCCAGGAAATACAGAGAACACCACAAA
GATACTCCTCAAGAAGAGCAACCCCAAGGCACATAATAGT
CAGATTCACCAGGGTTGAAATGAAGGAAAAAGTGCTAAGG
GCAGCCAGAGAAAGGTAGGGTTACCCACAAAGGGATGCCC
ATCAGACTCACAGTGGATCTCTCAGCAGAAACTCTACAAG
CCAGAAGAGAGTAAGGGTCAATATTCAACACCCTTAAAGA
AAAGAACTTTCAACCTAGAATTTCATATCCAGCCAAACTA
AGCTTCATAAGCAAAGGAGAAAGAAAATCCTTTATGGACA
AACAATTGCTGAGAGATTTCATCACCAGCAGGCCTGCCTT
ACAAGAACTCCTGAAAGAAGCACTAAACAAGGAAAGGAAG
AACCAGTACCAGCCACTCCAAAAATGTACCAAATTGTAAA
GACCACTGACACAATGAAAAAATGAACCAACTAACGGGCA
AAACATCCAGCTAGCATCCAAATTGCAGGATCAAATTCAC
ACATAACAATATTAACCTTAAATGTAAATGGGCTAAATGT
CCCAATCAAAAGACACAGGCTGGCAAACTGGATAAAAATT
CAAGACCCATCAGTGTGCTGTATTCAGGAAACCCATCTCA
CGTGCAAGGACACACAAAAGCTCAAAATAAAGGGATGGAG
GAAGATTTATCAAGCAAATGGAGAGCAAAAAAAAAAAAAA
AGCAGGAGTTGCAGTTCTAGTCTCTGATAAAATGGACTTA
AAACCAACAAAGATCAAAAGAGACAAAGAAGGGCATTACA
TAATAGTAAAAGGATCAATGCATCAAGAAGAGCTAACGAA
CCTAAATATATATGCACCCAATACAGGAGTACCCAGGTAC
ATAAAGCAAGTTCTTAATGACCTATAGAGACAGACTTCCA
CACAATAATAGTGGGAGACTTTAACACTCCACTGTCAGTA
TTAGACAGATCAACGAGACAAAATTAACAAGGATATCCAG
GACTTGAACTCAGATCTGGACCAAGCAGACCTAATAGACA
TCTACAGAAATCTCCACCCCAAATCCACAGAATATACATT
CTTCTCAGCACCACATTGCACCTACTCTAAAACTGACCAC
ATAATTGGAAGTAAATCACTCCTCAGCAAATGCAAAAGAA
TGGAAATCATAACAAACAGTCTCTCAGACCACAGAGCAAT
CAAATTAGAACTCAGAATTAAGAAACGCAGAATGGCACAA
CTTCATGGAAACTGAACAACTGGCTCCTGAATGTCGACTG
GATAAACAATGAAATGAAGGCAGAAATAAAGATGTTCTTT
GAAACCAACAAGAACGAAGACACAACATACCAGAAACTCT
GCAACACATTTACAGCAGTATCTAGAGGAAAATTTATAGC
AATAAATACGCACATGAGAAGTGAGGAAAGATCTAAAATT
GACACTCTATCACCAAAATTGAAAGAGCTAGAGGAGCAAG
ATCAAAAAACTCAAAAGCTAGCAGAAGACAAGAAATAACT
AAGATCAGAGCAGAACTGAAGGAGATAGAGACACAAAAAA
CCCTTCAAAAATCAATAAATCGAGGAGCTGGTTTTTTGAA
AAGATCAACAAAATAGACAGATCGCTAGCCAGTTTAATAA
AAAAGAAAAGGGAGAAGAATCAAATAGATGCAATAAAAAA
GATAAAGGGCATATCACCACTGATTCCACAGCAATACAAA
CTACCATCAGAGATTACTACAAACAACCCTATGCACCTAA
ACCAGTAAACCTGGAAGAAATTGATAAATTCCTGGACGCT
TGCACCCTCCCAAGCCTAAACTAGGAAGAAGTCGAAACCC
TGAATAGACCAATAACAAGGACTGAAGTTGAGAAAGCAAT
TAATAGACTACGAACCAAAAAAAGTCCAGGTCCCGATGAG
TTCACAGCCAAATTCTACCAGATGTACAAAGAGGAGCTGG
TACCATTCCTTCTGAAACTATTCCAACAATACAAAAAGAG
GGAATCCTTCCCAAATCATTTTATGAGACCATCATCATCC
TGATACCAAAACCTGTCAGAGACTCAATGAAAAAAGAAAA
CTTTGGGCCAATATCCATGATTAACATAGATGGAAAAATC
TTCAATGTAATATTGCAAACTGATTGCAAGAGCACATCAA
AAAGCTTATCCATCACAATCAAGTAAGCTTCATTCCAGGC
ATGCAAGGCTGGTTCAAAATATGTAAGTCTATAAACATAA
TCCACCACAAAAACATGACCAAAGACAAAAACCACATGAT
TATCTCAACAGATGCAGAGAAGGCCTTTGACAAAATTCAA
CAGCGCTTCGTGCTAAAAACTCTCAATCACCTAGGTATCA
AAGGAACACATCTTGAAACAATAAAAGCTATTTATGACAA
ACCTACAGCCAATATCATACTGAATGGGCAAAAACTGGAT
TCCCTTTGAAATATGGCACTACACAAGGATGCCCTCTCTC
ACCACTCCTATTCAATATAGTATTGGAAGTTCTAGCCAGA
GCAATTAGGCGAGAAAAAAATAATAAAGCGTATTCAATTA
GGAAAGGAGGAAGTCAAATTGTCTCTATTTGTAGATGACA
TGATTTTATATTTAGAAGATCCTACCATCTCAGCCCAAAA
TCTCCTTTAACTGACAAGCAAATTCAGCAAAGTCTCAGGA
TACAAAATCAATGTGCAGAAATCACAAGCATTTCTATACA
CCAATAACAGACTAACAGAGAGCCAAATCATAAGCAAACA
ATTGCTACAAAGAGAATAAAATACCTAGGAATACAACTAA
CAAAGAATGTAAAGGACCTCTTCAAGGAGAACTACAAACC
ACTACTCAAGGAAACAAGAGAGGACACAAACAGACGGAGA
AACATTTCATGCTCATGGTTAGAAAGACTCAGTATTGTGA
AAATGGCCATACTGTCCAAAGTAATTTAGAGATTCAACGC
TATCCCCATCAAGTTACCAATGATTTTCTTCACAGACCTG
GGAAAAAACACCTTAAACTTCATATGGAACTAAAAGAGAG
CCCACATAGCCAAAACAATCCTCAGCAAAAAGAACAAAGC
CAGAGGCAACACACTACCTGATTTCAAACCATACTACATG
GCTACAGTAATCAAACCAGCATGGTACTGGTACCAAAACA
GAGATATAGACCAACGGAACAGAACAGAGGCCTCGGAGGC
AACACCACTCATCTACAACCATCTGATCTTTGACAAACCT
GACAAAAACGAGCAATGGGGAAAGGATTCCCTGTTTAATA
AATGGTGTTGGGAAAACTGGCTAGCCATGTGCAGAAAGCA
GAATCTGGACGCCTTCCTGACACCTTACACTAAAATTAAC
TCCAGATGAAGTAAAGACTTAAACACAGGACCTAAGGCCA
TAAAAACCCTAGAAGAAAACCTAGACAAAACCATTCAGGA
CATAGGCATAGGCAAGGACTTCATGACTAAAACACCAAAA
GCATTGGCAACAAAAGCCAAAATAGACAAATGGGACCTAA
TCAAATTCCACAGCTTCTGCACAGCAAAAGAAACAATCAT
TAGAGTGAACCAGCAACCAACAGAATGGGAAAAAATTTTT
GCAATCTAGCCATCTGACAAAGGGCTAATATCCAGAATCT
ACAAAGAACTAAAACAGATTTACATGAAAAAAACAAACAA
ACGCATCCAAAAGTAAGCAAAGGATATGAACAGACACTTT
TCAAAAGAAGACATATATTAGGCCAAAAAACATATGAAAA
AATGCTCATCATCACTGATTATTAGAGAAATGCAAATCAA
AACCACATTGAGATACCACCTCATGACAGTTAGAATAGTG
ATCATTAAAAAACCAGGAGACAACAGATGCTGGAGAGGAT
GCAGAGAAACAGAAACACTTTTACACTGTTGGTAGGAGTG
TAAACTAGTTTAACCATTGTGGAAGACAGTGTGGTGCTTC
CTCAAGAACCTAGAAATCGAAATTCCATTTGACCCAGCAA
TCTCATTACTGGGTATATACCCAAAGGATTATAAATCATT
CAATTATAAAGACACATGCATAGGTATGTTCACTGCCACA
CCGTTTACAACAGCAAAGACCTGGAACCAACCCAAATGCC
CATCAAGGATGGACTGGACAAGAAAAATGTGGCACATATA
CAACATGGAATACTATGCAGCCATAAAAAAGGACGAGTTT
GTGTCCTTTGTAGGGACATGGATGAATCTAAAAACTATCA
TTCTCAGCAAACTGACACAAGAACAGAAAATCAAACACTG
CATATTCTCACTCATAGGCAGGTGTTGAAGAATAAGAACA
TATGGACACAGGGAGGAGAGCTTCACACACTTGGGTCTGT
TGTGGGGGCCAAGGGAGGGACAGTGGAGGGGGTTGGGAAG
AAATAACATGGGGAGAAATGCCAGATGTAGGTGACGGGGG
GATGGAGGCAGCCAGCCACACTGCCATATGTACCTATGCA
ATAATCCTGCATAATCTGCACATGTACCCCAGAACCTAAA
GTACAATTAAAAAAAAAAAAGACAGGGTTAGAGTTTAGTA
GAACAATCACAGCTCACCGCAGCCTTGCGCTCCTAGGCTT
AAGTGATCCTCCTGCCTTAGCCTCCTAAGTAACTGAGACT
ACAGGTGCATGCCACCACACCCAGCTAATTTCCTGTATTA
TTGTTATTTTTGTTTTACAGAGATGGAGTTTCATCACGTT
GACCAGGCTAGTCTCAAACTCCTGGCTTAAAAAAATCCTG
TTGACTTAGCCTCCTGAAGTGTTGGGAATATAGGCATGAG
CCCCTGCGTCTGGCCAACAATTCTATTTTTAAGACATTCT
AATAGGAAAAAATATATATTTTGCCCTCAACCAATAAAAT
ATCAATTAAAAACTAGCTGTTCCCATATTTTAGATAGTTT
GAAGCTCATGAACTTTAATTTTTTCAACAAATTAGCAGTG
GGTATACCTACTTTATATAAGAAGACTTATCATATATACC
AATGTGTTAATAGCTACTATTTATTCAGAACCATTATATC
CCAAGACATGTAGTATTTCCAGTCCTCATACTAACTCTTT
AGGGCAAGTAGTTTTAGACACTTTAAATTTAAGAAAAGAC
TCAGGAAGGTTTATTACATCATACAGATAATAATCACTGA
AGACAGGATTGGAATTAAGTTTTTCCACAGTTTATTCATC
TCCTGAGTCACGTGAAAATTAGAATATGATGAGAAGCCAG
TTCGCAGAGCTCCAGAAAGGCTCAGGAATTGAAGGCATTA
GTACCTTGGAAGGTAGTGGCTGAGAAGTATGCTAAACCAA
GAGCAGGCAGCTGAAAGCCTGCATAGTAAGTGCCCAAGAA
TCCAATTAAGAAACATCAGGCATAAGAGGAAGCGAGGAGA
AGCATTCTGCCTCTGAAAACAAAGAATTAAGTGAAAATCT
GAAGAACAGTTAAACGCTTAGCTACCTTTTATTACTCAGT
TTCAAGAGTGCTGCAGCCAAGCAGTATACCACACTTCTCA
CCAAAAGCAGGATCATGAGGATAATGGAGGATTATTCCGA
AATTAAGGGGCCTAAGAGACTACAGTTATAAAGACTGACA
TGTGAGAATCTCAAATTAAATGGTCATATTCCTTCCCAAT
AAACTAACAGTGAAGTTAAAGTACAGCCTCTAATCTGCTT
TTCTATGTATCACTGTTAAATATGTCAATCTCTACATATG
TAAGAAAACCTCCAACATGAAAGACAAGAGATTTAAAAAA
AGGAAATGTGATATAGAAACAAAAAAGGCTTACTATGGAA
GAAAAGAATATCCTTAGTGATGAAAAGATACTATGATCCT
AAAACAACAATTACTTTAAATAAGAAACTATCAGAGACTA
ACAACTCTTGATATTTTAAAATGTGATAGCTGAAAGTTAC
AGTATGGGAGGAAACTAGGATATTCAATATCAAACTAATA
ATCTTGCCAGCAACAAAGGAGAAAATGGAAGGAGCTATGA
AATAAATGATTCATTTATTTTTCACATCTTAAGAAATGAA
TATTCAAACTGATAGGGTCCACCAAGTGCCTGGCATCAAC
AATGAAAGTTGCACCCAAGGCACAATGCTACAAAATTTCC
CAATTCAGAGAGAAGAATAATATAATTACAATTTTCAGAG
AAAATAAAATATCTAAAAATAAATGAGAACCAAATAGTAT
AGGTTTCTTGTAGCAAGACTGTTAGTGAGAAGACAATAGA
GCAATGACTTCAAAATTCTATAGAAAAATGGTTTCCAAAC
CGGCATTCTATACCTAGCCAAACCATTAATCAATTACAAG
CTAGAATAGAGAGATTTTCAATCAAATGTGCAGCATCTCA
AAAAGCTCACTTCCTATATACTATTCCTCTGGAAGCTACT
GAAAGATAGGCCTTATACCACAATGAGACAATAAACAAAC
ATCAACAACAAAAAAAGATTGTTGAGTTTTACTTACATAC
ATAAATTACTTTAATAGACAGTTAAAGGTGCAATGATGAT
AAGACCAGAGTTAGGAAAACTGTTTAATGGCTCTAGATTC
CAATGACATTGGTAGCAGAAGTTGAACATCTAAGCACTCA
AACTATAGACAACGATCACAGAATTACCTAATGAATGCTA
GGAATTGTTACATTTAGCTATTTGACAAGCTTCCTATTAC
TGCTTAAACCAAAAAATTTTCCTGTCTCAACAGTTAACTC
ATCTTACCTCTCATTTCCCACATCTGCAATCCATTCTTCA
TAGACTTCATAGTGTTATCTTCCTGAAGCAAAAGTCAGGT
CATGTAATGCTTTTACTTTAAATCTTCTATCATGGCCTTC
ACTGCCTAAAAACAGTCCTAACTCCTTGGCCCATCAATTA
GTTAAGACCCTAGATGACCCTTACAATTTAACTTTTCAGT
CTCATGTTTTACCACTACTATTACTTCAGCACACAAACCA
CCTGTTGCTTCTTAACTTGGCAAAAAGAAGTTAATTTTCT
CTTAAACAGCTCTTTTTCTATCTCTGTGCATAGCATAGTA
GGAATTTTAAAAAAAAATTACAGTGGCATAAATTAGTGAT
TCCTTGTAATTAAAAAAAAAGGAAATTCTACTACAGTTCT
ACCTTCTATGCATGAACAGAAGAAGTTAAAGTTAAATAAA
GATATTTATATTGATATTGTATGGATCAATACAAAATTTC
CATGTTCTGATGTAATCTTCCCTTCTTTGATCTGGGCTTT
GTCCTCATGTATAAATAAAGGAAAGAAAATTCGTATTCAT
GCACGATATTGTATAAAGTTGCAATACCAGTAGTAGTCCT
ATGAAAATGCAGAGATATGGCAGAATGACCTTGGCATTTA
ATATCACATCTTAAACTTAAACGTAACATTAAAGGCAAAT
TAAATTTGAATAAAAGAAAAATAAGCTTATACTAGGCATG
TGGAACTAGTTTTTATTTAAAAAATTTAATGAATACACCT
CAATAATTTCCTGTTAGGAACTTATTAAATGGACTCCTAA
GCATTTATAATGCTTTCTGCTTGTCAACTCTCTAATATTT
AATAAACTGCTTTAGAATGCCATTGTTTCTGTACTTGGAG
AGCTTTTAAAAGCTAAAATTTGCTCCAAACAGTTTGACAT
GGGGGAAAAAGCTCAAAGAGCCTGAATATACTAAAAATTC
TATAATTAGAATCCAAATAAATAGCTCTTAAAGAGTAACT
TAACCGAGAGCTTGAAAAGAATTTAACAAGTTATTGTTAA
CAATCTGTTTGACAACAGAGTGTTCCTGATTGATTTCAGT
TCAGGATATAAACCAAAAAATTTGACTATACATATGCAAA
AAAGGGTCTAAAAGTTAACATAAATAGCAGACAAGAAATC
CAACAATCTTTTAAAAACAACTAAGATTTGGTTAGCAGTC
TCAATCATATTAAATGTAAAAAAAGTAACATAGATATGAG
GCTAATTACTCTTTAAAAGAATCTGATATTAATATTCTAT
AAAAAGTAGTCTGAAAGGTAGGTATTTCTCATGTACATGG
GATACTGGTAGAATATGAGCTACGTACTTATTCAAAAGTA
TAACCAGCAGATGTAAAAAAAAAAAAAAAAAAAATGAAGG
AAGGAGATTTGTATGAATTCATATGGAGTGGTTTCCAAAA
AGTTACAAAGGAAAAATACAAAAGAAAAAAATACATATAC
ACACATACACACACATATATAGTATTCTATATGAAGGGAA
AATAAGCCACACATAATAATTTTTTTTCAAAACAAAACAT
AGGAAGGATAAACCAGAAACTAACAAAAGTGGTTACCTAC
ACAAGTAAGTGGAAATGAAGCAGAAAAAAGAAATGGGATT
TATCTGAGTATATATTTAACTTTTAATTTAGACTAATGTC
TTATATATTCTAAAATAGAATTAAATTGAAAAAGAAAACT
CAACATCGAATGAAACAAAAAGTGTGAACTATATATATAG
CAAAGAGATAACCACAAAAAATAATTAATGCAGATAACTG
TTGAACACAGTATGTCATACACCCTTATTGAACATATTCT
GAGGACAAACATTATACAACAAAAATTCTTGAATTTTATG
TAATAGATTTAACATTGGTAGTGATATTTAAGTAGCAACA
ACTAAACCATTTTGTATGTATTGCAGGACTGAGCAACTGA
ATAAATACAGGAATTTTGCTAGGAACCACAGTTCTATGGG
TGAAGAGACAAATACAGAAAAGAAAAAGAAGAGGAAGAAC
TCTGGTACTCGATCAAAGGAGTGGCATCAAAATAAACTGT
TCACTGAAAGAGCCTAGAAGAAACAATGCCCAGCAGTAAC
AAGCATGCCTAGATCTTGATTTTGAAATCTCCTTTCTCAC
AAAAGTATCCAGGCCTCCTTTAAAAAAAAAATGGCCAAAC
AGGGAAAATACAAGCTAAGAATGCAACTTTCTCTGCCAAA
AAAAGACTGAAAGGAAGGTAGGACTCAAGACCTGATGGGG
ACTAATATGGTTTGTCTGTGTCCCCACCCAAATCTCATCT
TGAATAGTTACTCCCACAATTCCCATGTGTCATGCAAGGA
ACCTAGTGGGAGGTGACTAAATTATGGGGGTGGGTCTCTC
CCATGCTGTTCTCATGATAGTGAATGAGTCTCACAAGATC
TGATGGTTTTAAAAAGGGAAGCGTCACTGCACAAGCTCTC
TTCTCATCTGCCACCATGTGAGATGTGCCTTTCATCTTCT
GCCATGATTGTGAGGCCTCCCCCACCACATAAAACTGTAA
GACCAATAAACCTCTTTCTTCTGTAAATTGCCCAGTCTTG
GGTATGTCTTTATCAGTGGTGTAAAAATGGACTAATATAG
TAAACTGCTACCAGCAGAGTGGGACGCTGCTGAAAAGATA
ACTGAAAATGTGGAATCGACTTTAGAACTGGTATCAGGCA
GAGTTTGGAACAGTTTGGAGGGCTCAGAAGAAGACAGGAA
AATGTGGGTTAAGTTTGGAACTTCCTAGAGACCTGTTGAA
TGGCTTTGCCCAAAATGCTAATAGTGATATGGACAATAAG
ACACAGGCTGAGGTGGTCTTCAGTGGAGATGAGGAACCTG
TTGGGAACTGGAGCGAAGGTGACTCATTATGTTTTAGCAA
AGAGACTGGCAGCATTTTGCCTCTGCCCTAGAGATTTGTG
GAAATTTGAACTTGAGAAAGATGGTTTAGGGTATCTGGTG
GAAGAAATTTCTAAGCAGAAAAGCATTCAAGAGGTAAGCT
GGTGCTGTTAAAGGCATTCTGTTTTTTTTTTTTTTGGTTG
TTTTTTTTTTTTGGTTGTTTTTTGAGACAGAGTCTCGCTC
TTTCACCAGGTGTCAGGTGCCAGGCTGGAATACAGTGGTG
CAATCTCGGCTCACTGCAAACTCTGCCTCCCAGCTTCAAG
CAATTCTCCTTAATACTGGTAGTGGTATTTAAGTAGCAAT
ACCTAAACTATTTCGTATGTATTGTAGGACTGAGCAAATG
AGTGGCATCAAAATAAACTTCACTGAAAGACCCTAGAAGA
AATGATGCCCATTTCTGAGGTGAAATTCAAACTGGCTGCA
GAAATTTGCCCGAGTAACGAGGAGCCAAATGTTAAACCTC
AAGACATGGGGAATGGGGAAAATGTCTCCAGGGCATGTCA
AAGGTCTTCACCACAGCACCTACCATCACAGGTCTGAAAG
ACAAAAAGGAAAAAGTGATTTCGTGGGCCAGGCCCAGGGT
CTCTGTGCTGTGTGCAGTCTAGGGACTCAATGCACTGTGT
TCCAGCCACTCCAGCCATGGTTGAAAGGGGCCAACACAGG
CTCAGGCCGTGGCTTCAGAGGGTGCAAGCCCCAAGCCTTG
ACAGCATCCATGTGATGTTGAGCCTGTGAGTGCACAAAAG
TCAAGAATTGGTGTTTGGGCAGGAACAGAAAACCAAACAC
CACATGTTCTCACTCATAAGTGGGAGTAGATAAATGAGGA
CACACCCAAGGCCTGTCAGTGGGTGGTGGGCAATGGGAGG
GATAGCATTAGGAGAAATATCTAATGTAGATGATGAGCTG
ATGGGTACAGCAAACCACCATGGCACATGCATACCTATGT
AACAAACCTACACTTTTTGTACATCTATCTCAGAACATAA
AGTATAATTTTTTAAAAAAAGAAGAGAAAAAAATCAGAAT
CCACCTAAAAGATAAAAAAAAAAAAAAAGAAGAAGAACTG
GTATTTGGTAACCTCCACCCAGATTTCCGAAGATGTATGG
AAGTACCTGGATGTCCAGGCAGAAGTCTGCCACAGGGTGG
GGCTCTCATGGAGAACCTCTGCTAGGACAGTGCAGAAGGA
AAATATGGGGTTGAAGCCCACATGCAGAGTCCCTACTGGG
GCACCACCTAGTGGAGCTGTGAGAAAAGGGCTACTGTCCC
CCACATCCCATAATGGTAGATCCACCAACAGCTTGCACAG
TGTGCCTGGAAAAGCCACAGACACTCAACACCAGTCTGTG
AAAGAAGCTGGGAAGGAGGCTGAAGAGCCACAAGGGTGGA
GCTGCCCAAGACCATGGGAACCCACCTCTTACATCAGCAT
GATCCAGATGTGAGACATGGAGTCAAAGGAGATCATTTTG
GAGCTTTAAGATTTGACTGCCCGGCTGGATTACAAACTTG
CATGGGGCCTGTAGCCCCTTTGTTTCGGCCAATTTCTTCC
ATTTGGAAAAGCTGTATTTATCCAATACCTGTACCATCCT
CACTGTATCTAGGAAGTAACTAACTTGCTTGATTTTACAG
GCTCATAGGCAGAAGGGACTTGCCTTGTGTTAGATGAGAT
GCTTAACTGTAGACTTTTGAGTTAATGCTGAAATGAGTTA
AGACTTTGGGGGACTGTTGGGAAGGCATGATTGGTTTTGA
AATGTGAGGACATGAGATTTGGGAGGGGCCAGGGACGAAA
TGATATGGTTTGGCTGTGTCTTCACCCAAATCTCATCTTG
AATTGTAACTCCCACAACTTCCATATGTTGTGGGAGGTGA
TTCAATTATAGGGGTGCACCTTTCCTGCACCGTTCTCATG
ATAGTCAATGAATCTCACTGATGAGATCTGATGGCTTTCA
AAAGGGGACTTTCTCTGCACCAGCTCTCTTCTGTTGTCTG
CCACCACGTAAGATGTGCCTTTTACCTTCTGCCATGATTG
TGAGGCCTCCCCAGCCATGTGCAGCTGTAAGTCCAATAAA
CCTCTTTCTTTTGTAAATTGCCAAGTCTTGGGTATATCTT
TATCAGAGGTGTGAAAATGGACTAATACAGAAACACATAC
AGATCAAAAAGATGTAGGAGTCAATTTGAATAAACAACCG
ATAGCCCAATTTGAGACAATTTGGGGATCCAAATAAAAAA
TGACAGGACTAGGTAACACTGAATAGAAAAAGAATCTATG
AGGACTAATACTAAAGAAATCATCAATGAATGTTAAAATC
ACTAGATATTGGGGAACAGGATATTCACAGTCTCAAAGTA
CCAATCCATTAATTATTTACTCCTAAAAAAGTAGAAAAAG
GTCTTCCAAAATGGAACAATCTAGTGGACATCACACCACT
TAAATCAAACAAGCAAAGTCAGTAACACCAATAATATCTG
AGATTATATGGTCCCTAATGTAACTCAGTGAAGACATTTC
ACTGATACAGTATTCCTGCTAAAAATCAACCTGAAAAAAG
TAGACATCTTTTTTTAGTCATATTTTGCATAATATGCAAC
TTGGATTCCCAATTCTTGAACTATAGTCAACCTATGTTTG
CCAATTACAGTATCTTAAAACATCTGTAATAGTCTCAGGA
TATTTTATCAGAAATGCATTGAAAATATTATCTACACTAA
ATTCTTCAAATTAGTGAAGTTACACAGGAAAAGGATAAAT
AATGAAGAAAAAACTATACCTAAGCAACAGAAAAATCCAA
ATTTTTAAAAATTTTTTTGGCTATATTAATTCAATAAACA
TTTCTTGGCTACCTTTCTATGTGTCATACTCTCTGACAGG
TGCTAGACAAATAAGGATGAGTAAGGCAAAGTACCTGCCA
CTTTTATCCTTTTCATTAAAAACTTATAATCATAAATCTA
ATGATAAAGTAACATTTACCTAAATTCTGGTTTAAAAGGA
CTATATAGTGGTGTATCTAACTTAATTAGAATAATTATTT
AACTATACCAATCAATATGATAAAGACACAGTAATATAAA
ATAAATTAATTAATAGAATTAAAAACGGAATCTGGAATCA
GACTGGTTTGATTCCTGGGTCCATCAGTTAGTAGTTATAT
GATGTTAATGTAATTTTACAGTTTCCTCTTTTGTAGAATG
AGGATGATAATACTACTTAACTCTGGAGATATTATGAAGA
TTAAAGGTGTTAATGTACACAAAGATTTTAGAATATGTTC
AAGCAACCACACAAAGACTTGTAAGTGAATGTTCATAGCA
GTATTATTCCTAATAGCAAAACACTGGAAATGCCCTAAAT
GTTCATCAGTGGATAAATGGGTAGACAATATGTAGTATAC
TTATACAATGAAGTACTATTCAGTATTAAAAAGTCCATGC
TATGTCAACAGTTGAACTTGAAAAATAGGATGCTAAGTGA
AAGAAGCCCGACACAAGAGACTTCCTATTGAATGATCCCA
ATTATATAAAATGTCCAGAATAGGAGAATTTATAGAAAGT
AGAAGAGGGGTTGCCTGATACTGAGGGTAAGAGTAGGGAT
TAACTGTAAATAGGCATGAGAGATCTGAATGGCTAATGAA
AATGTTCTAAAAATAACTTATGGTAATAGTTATGCCATTC
AGTAAGGTTACTAAAAAATCACTGACTTGTAAACTTGAAA
TGAGTAATATTTGCTTGCCTGTTTTCTATTTGAGACTGAG
ACTTGCTTTCTCACTCAGGCTGGAGTGCAGTGATGCGATC
TTGGCTCACTGCAAGTTCTGCATCCCGGGTTCAACCGATT
CTCCTGCCTCAGCCTCCCGAGTAGCTGGGGTTACAGGTGC
CGCCACCACATCCAGGTAATTTTTGTACTTTACTTAGTAG
AGACAGGGTCTCACCTAAATGTTGGCCAGGCTGGTCTTGA
ACTCCTGACCTCAAGAGATCCTCCCGCCTCACCCTCCCAA
AATGCTGGGATTATAGGTGTGAGCAACCGTGCCCAGCCAT
GAGTAAATTTTAAAGAAAAAAATGCAATTTTTAAAATACT
TAGTGAAAAATGTGTTCAATGTGTTAGCAATGATTAAGAC
AAAGTAATTTTCTTTGTACTATGTGATTTATATTATCAAA
TATAATCAAGATACAAAAATAATATAATTTCCAAGGTCGA
ACAGAACATACAATAAAATTGTTAAATTTCTGAGAATTAA
TAAAAATATATGATAATTTCCTGAAGATTTAGAAGTTCCA
AAGTGACATAAAATATTATACCTAGAACAGAAATATAAAT
TTTCCCTAAATATTTAAAAACACTAACATTTTACTCGTTT
GTTACTATTTCATTTGATTTTATACAGTCTACTATTAATT
ACTGATATATATCCTCCAAAATGCTACCTCCAAATGTTAT
TCTAAACGAATGTATAAGAAGATAAGAAGCTGCATTTTCA
TTTGGTTAAAGTCCTTTTTATTTATTAATGTAACTATACT
ATGAATTGAGAGATAAGAAATGGCTAGAGGAGGCTTTTTT
CAATGCCTTCATCTTATAGGAAAGAGTATTCCTTCAAAAC
TGCTGGTAGCATTATTCTGTATTTAAAGTTCATTTTATCT
GAATGCAAAAACAATAATAAAAAAGATGTCTTCCCTTAAA
CTTATAAATTTTTTAGTATGTTCATTTGAAACATAAGCGT
CTGAAATAAACTACAAATTAACTACATTCAAAGCATCTCA
TATATTTTTACAGAAATCTAATTAATTTGGGGAAAGCATT
TACTTTGTATTTAACACTATTTTGAATAAACAGATCTTGG
TTTGACAAGCTTTTGAGACGCATTAAGAAAATATTTTGTT
GACTAATTTACACTGATGAATTAACTTCTACATTTTTCTC
TAAAACAGAAACTTTCTACCAAACGTGTATAGCACTGAAT
GAGTCTATTAAGTCTAAATACATGGAAAATTTATAAATAT
TCTGAAAGTAAATGCATTATTATTATTAAAGAGAATCATG
ACATGATTTGGATGTTTGTCCCCCTCAAATCTCATATTGA
AAAGTGATTCCCAGTGTTGGAGGTGGGGCCTGGTGCAAGG
TGACTGGATCATGGAGGCAGATCCTTCATGAATGGTTTAG
CACCATCCCCCTGATAATAAAAGTCTAGGACGTCCCCACC
AACTCACTCTTGCTCCCATTCTCACCACATGTGATATGCC
TGCCCCCACTTCATGTTCCACCATAAGTAAAAGCTCCCCA
AGGCCTCAGCAGAAGCTGAGCAGACGTTGGTGCCATGCTT
GCACAGCCTGCGGAACTGTAGTCAACTGAACTAATTTCTT
TAAAAATCACCTAGTCTCAGGCATTCCTTTATAAGAATAT
AAAAAGAGTCTAATAGAAATCATTTTCTGGAGAAATCTTT
AGAGATACTGTTATCCTTGGAAGAAAAATACGTAAGGAGC
AAGATATCTTTAATATCAAGACTATAAGATCCAGAAAGAA
CATATCTATCACATTTTCTGGCAGAAGCACCCTTTCGACA
CTGAAATAAGATTCCTATGGCTTTGATTCATTAAAATACT
GTTTTGAATAAGCTTTCTACAAAAGGAAAGATGCCAGCAG
TGGCTTAAAATTGAGTAAAAAATTGAAGTGAAATTTCTAG
AGATTTCAAAACATTATCAAACTTATTAGGAGCTCTGCGT
AGTAAAACACAAGGGTCTCCACATTGATTTTTGTATTAGT
AAAACTAAATAAAACAAAACCAACTTGAACTGGAATTTTA
AGCCAAAGAAAATAAAAATATGAGAAAAATGGAAGGTATA
TCACGCAATCCAGGAAATGATTCAAAAAATAGGCCTCAAA
AAGGGCTAAAGTGCTTGAACTAAGACTTCTCCAGGGATCC
AGAAGTAGATGTTTATTATGTACCTTCTCTTTAGAACACT
GGCACCAATCAGCCAACTACAGCTCTGAAGATAAGGTCAT
GAAATACAGACGTAACTGCTGGGGCCCACTGCTAGAATTT
AGAAATAGCTCCTAAAGAATGGGGAACTGCTGTAAGTTGA
AAAACCAGTACAAAAGTATATTTTAAATGATTTTTGAAAA
AATACATTCCATGCCCATATTACAGATATTCACTTTCTCA
ATATTATCCTAATAAAAAATTAGGAATAGTCTGTGAAACA
GATTCAACTGCAGTGTAGCATATAATAAAAACAGAGTACC
TGTTTTTCATTTTTTTGAGATGGAGTTTCGCTCTTGTTAC
CCAGGCTGGAGTGCAATGGCGCAATCTCAGCTCACTGCAA
CCTCCGCCTCCTGATTTCAAGCAATTCTCCTGCCTCGGCC
TCCCGAGTAGCTGGAACTACAGGCGCGCACCACCATGCCC
AGCTAATTTTTCTATTTTTAGTAGAGAGGGGGTTTTAGTA
GAGATGGGAGAGTACCTGGTTTTAAATATCGTATATGCAG
TGGTAATTCCCAAATTCGTATCTCCAGACCAGACCTTTCC
TCTGAGTAACTAAGCTCACAGTGAACTGGCAACTTCATAT
CCAACTTTATTTGTGAGAACCTCAAAATCCTAACATGCCC
AGAAAATCCTTATTCCTACCCTAGACTTTCTCATACTACG
TTTGTTGTTCAAACAAAAACCCAGGAATCTATCCTGGATT
TCTCAATTTCTGCCAGCCCCCATATTGCATCCAAGGTTGT
TAATTCTGGTTCCAAAATATATTTCAAATTCTTACTTCTA
TCTCCACACTGTTACTACGACAGTAGAGACAACTATATGT
CATTCGGATTACTATAACAACATCTTCCAATTAACCCAAC
TTCTACTTATTTTTTTTACAGCCACAAACATGTATTTTAC
TTTTTTAAATAAAATGAATATTCAAAACATTTTTAGGAAG
TTAGAACTAGAGAGCTGGAGTAGAGATATGTCTATCTGGT
AGGCTTTCATTAGGAGACTAAGATTTTCTATTAGAAATTA
GAATGGTCACTAGGCTGTTTATATGGTTACCTACTGAAGC
CTTTTTCCTTTAATGGAACGATATCATTTCTGTACACACC
ACATGTAGCTTCATGCTTTGTATTGGGTTAAATCCTTTGA
TAGCAAAATAAAAAAAATGAATTGAAAAAGGTTCTATAAT
CTGCCCCTGCAGAGAGCCAAATCGTGAGTGAACTCCCATT
CACAATTGCTACAAAGAGAATAAAAAACCTAGGAATGCAA
CTTACAAGGGATCTGAAGGACCTCTTCAAGGAAAACTACA
AACCACTGCTCAAGGAAATAAGAGAGGACACAAACAAATG
GAAAAACATTCCACACTCATGGATAGGAAGAATCAATATC
ATGAAAATGGCTATACTGCCCAAAGTAATTTATAGATTCA
ATGCTATCTTTATCGAGCTAACATTGGTTTCTTTCACAGA
ATTAGAACAAAATAACTACTTTAAATTTCATATGGAACCA
AAAAAGAGCCCATATAGCCAAGACAATCCTAAGCAAAAAG
AACAAAGCTGGAGGCATCATGCTACCTGACTTCACACTAT
ACTACAAAGTTACAGTACCTAAAACAGCATGGTACTGGTA
CCAAAACAGATACGTATACCAATGGAACAGAACAGAGACC
TCAGAAATCACACCACACATCTACAACCATCTAATCTTTG
ACAAACCTGACAAAAACAAGCAATGGGGAAAGGACTCTCT
ATTTAATAAATGGTGCCAGGAAAACTGGCTAGCCATATGC
ATAAAACTGAAACTCGACCACTTCCTTACACCTTATGGAA
AAATTATAAAGACGCATGCACACGTATGTTCACTGTTGCA
CTGTTTACAATAGCAAAGACCTGAAACCAACCCAAATGCC
CATCGATGATAGAATAGATGAGGAAAATGTGGCACATATA
CACCATGGAATACTATGCAGCCATAAAAAATGATGAGTTT
GTAGATTTCCATTCCCTTGCGATATGCAGAAGAATGAAAC
TGCGCCTCCCTATCTCTCATCATACACAAAAATTATCTCA
AGATGGATTATAAACTTACATACAAGTCTGGACACTTTAA
AAATCCTATAAGAAAATCTAGGAAAAACTCCTCTGGACAT
TGGGCTAGACAAATAATTTGTGACTAAGACACCAAAAGCA
AAGCATAACAGAAACAAAATTGACAAATGGAACTATATAA
TCTAAAAGGCATCTGCACAGCAAAAGAGTCAACACAGTCA
ACAAACAACTTTAAGAAAGGGAGAAAATATTTGCAAACTG
TCCATCTGATGATAGAGGAATAATAATACCCAGAATCTAC
AAGGAATGCAAGCAAAACTCCTCAAATAGCCCTATCAAAA
AGTGGGCAAAGGAAATGAACAGATATTTTGCAAAAGAAGG
CATACATTTATTTGCAAATGGCCAACAAGCATATGACACC
AGTCAGAATGGCTATTATTAATAAATCAAAAATAGCATGT
TGGTGAGGACGTGGAGAAAAGGGAATGCTTACATACTGTT
GGTGAGAATGTACATTAGCCTCTAAGGAAAACAGTATGGA
GATTTCTGAAAGAACTAAAAGTACGTATACCAATGGAACA
GAACAGAGACCTCAGAAATCACACCACACATCTACAACCA
TCTAATCTTTGACAAACCTGACAAAAACAAGCAATGGGGA
AAGGACTCTCTATTTAATAAATGGTGCCAGGAAAACTGGC
TAGCCATATGCATAAAACTGAAACTCGACCACTTCCTTAC
ACCTTATGGAAAAATTATAAAGACGCATGCACACGTATGT
TCACTGTTGCACTGTTTACAATAGCAAAGACCTGAAACCA
ACCCAAATGCCCATCGATGATAGAATAGATGAGGAAAATG
TGGCACATATACACCATGGAATACTATGCAGCCATAAAAA
ATGATGAGTTTGTAGATTTCCATTCCCTTGCGATATGCAG
AAGAATGAAACTGCGCCTCCCTATCTCTCATCATACACAA
AAATTATCTCAAGATGGATTATAAACTTACATACAAGTCT
GGACACTTTAAAAATCCTATAAGAAAATCTAGGAAAAACT
CCTCTGGACATTGGGCTAGACAAATAATTTGTGACTAAGA
CACCAAAAGCAAACGCAACAGAAACAAAAATTGACAAATG
GAACTATATAATCTAAAAGGCATCTGCACAGCAAAAAGAG
TCAACACAGTCAACAAACAACTTTAAGAAAGGGAGAAAAT
ATTTGCAAACTGTCCATCTGATGATAGAGGAATAATAATA
CCCAGAATCTACAAGGAATGCAAGCAAAACTCCTCAAATA
GCCCTATCAAAAAGTGGGCAAAGGAAATGAACAGATATTT
TGCAAAAGAAGGCATACATTTATTTGCAAATGGCCAACAA
GCATATGACACCAGTCAGAATGGCTATTATTAATAAATCA
AAAAATAGCATGTTGGTGAGGACGTGGAGAAAAGGGAATG
CTTACATACTGTTGGTGAGAATGTACATTAGCCTCTAAGG
AAAACAGTATGGAGATTTCTGAAAGAACTAAAAGTAGGTC
TACCATTCGATCCAGCAATCTCAGTACTGGGTATATACCT
AAACGAAAAGAAATCATTATATCAAAGATACCTGCATTTA
TATGTTTATCACAGTAGCAAAATACTATTCACAGTAGCAA
AATATGGACTCAATCTAAGTGTTCATCAACGGAGGACTGA
ATGAAGAAAATATGATTTACAGATACCATAAAAATGAAAT
CATGTCTTTTTCAACAACATTGATGGAACTGGAGGCCATT
AAGTATAAAGTCTATACTGCGTGGGAGCTAGATAATATTT
ACACGCAGACAGAGAGAGTGGAATATTAGAAACTGAAGAT
TCAGAAAAGTGGGAGGGAAGATGGGGGGAGTGAAGGATGA
GAATTACCTAATGAGTACAATGTACCCTATTCAGGTAATG
ATTACACTAAAAGCCCAGGCTTCACCACTATGCAATATAT
CTATGCAGCAACACTGCACTTGTGCCCCTTACATGTATCC
CTTACATCTATTAAAAATATATATATGGAAGAAGCAGCTT
CTCCGCTCCTTCTGGAATCTCTCCCTGGTTTGGCCCGCCT
GCCTCCACTCCTGCCTCCACCATGTCCATCAGGGTGACCC
AGAAGTCCTACAAGGTGTCCACCTCTGGCCCCGGGGCCTT
CAGCAGCCGTCCTTCACGAGTGGGCCCAGGGCTCGCTTGA
GCTTCTCCTGAGTGAGCAGCAGTGGCTTCCGGGGTGGCCT
GGGTGCAGGCTATGCTGGGGCCAGCGGCATAGGCATGGGA
GGCATCACCGCCGTCACCATCAACCAGAGCCTGCTGAACC
CCATTAAGGTGGATGTGGACCCCAACATCCAGGCCGTGCG
TACCCAGGAGAAGGAGCAGATCAAGACCCTCAACAACAAG
TTTGCTTCCTTCATCGACAAGGTGCGGTTCCTGTAGCAGC
AGAACAAGATGCTGGAGACCAAGTGGAGCCTCCTGCAGCA
GCAGAAAATGGCTAGGAGCAACATGGACATGTTTGAGAAC
TACATCAACAACCTAAGGCGGCAGCTGGAGACTGGGCCAG
GAGAAGCTGAAGCTTGAGGCAGAGCTTGGCAACATGCAGG
GACTGGTGGAGGACTTCAAGAACAAGTAAGAGGAAGAGAT
CAATAAGCGTACAGAGATGGAGAATGAATTTGTCCTCATC
AAGAAGGATGTGGATGAAGCTTACATGAACAAGGTAGAGC
TGGAGTCTCGCCTGGAAGGACTGACTGATGAGATCAACTT
CCTCAGGTAGCTGTATGAAGAGGAGATCCGGGAGCTAGAG
TCCCAGATCTCCGACACGTCTGTGGTGCTGTCCATGGACA
ACAGCCGCTCCCTGGACATGGACAGCATCATCGCTGAGGT
CAAGGCGCAGTACGAGGAGATAGCCAACCGCAGCCAGGCT
GAGGCAGAGAGTGTATACCAGATCAAGTATGAGGAGCTGC
AGACGCTGGCTGGGAAGCACGGGGATGACCTGCCGCGTAC
GAAGACTGAGATCTCCAAGATGAACCAGAACATCAGCCGG
CTCCAGGCTGAGATCGAGGGCCTCAAAGGCCAGAGGGCTT
CCCTGGAGGCCGCCATTTTAGATGCTGAGCGTCACGGGGA
TCAGGTACTCAAGGATGCTCCTACCAAGCAGCAGGAGCTG
GAGGCCGCCCTGCAGCGGGCCAAGCAGGACATGGCAAAGC
AGCTGCGTGAGTACCAGGAGCTGAAGAACGTCAAACTGGC
CCTGGACATCGAGATTGCCACCTACCGCAAGCTACTGGAG
GGCGAGGATAGCCGGCTGGAGTCCAGGATGCAGAACATGA
GTATCCACACGAAGACCACCAGTGGCTATGCAGGAGGTCT
GAGCTCTGCCTATGTGGGCCTCACAAGCCCTGGCCTCAGC
TACCCTGGGCTCCAGCTTTGGCTCTGTCACGGGCTCCAGC
TCCCTCAGCCGCACCAGCTCCACCAAGGCTGTGGTTGTGA
AGAAGATTGAGACCCGCGATGGGAGGCTGGTGTCCGAGTC
CTCTGACATCCTGCCCAAGTGAACAGCTGCAACAGCCCCT
CCCAGCCTGCCCCTCCTGAGGCTGCCCCAGAGCCCAGGAG
GGAGGCTGCTGCGCAGGGGAGCGCAGGGAACAGGAGACCC
ACCTGACGCTCAGCCCTAGCCCTCAGCCCACTGGCAGGGA
GTTTACTGCCTGGGGACCCCCCCTTGCCCATGCCTCCAGT
TGCAAAACAATTCAATTGCTTTTTTGTGTGTGTCCAAAAT
AAAATCTCAGCTAGCTCGGAAAACATATATATATATATAT
ATATATATGTATATATATATATGTATATATATACACATAT
ATATGTATATATATACACACGTATGTATATATACGTATAT
ATACACGTATGTATATATACGTATATGTATATATTTATGT
AAATTTTAACTTCTGATTTTTCTATAATGAACATCTGTTA
CTTACACAATAAAAATAAACAGCATTAAAGATTTACTTGG
GTGTAATAGTTGTACAAAAATTTTTTTCTTATATTATGTT
ATCTAAGTTATTTCAGTGGAGGAGTTTGGTGCATTAGCAT
TGAGGGCAGATATTGTGTATTTAAATTTTGGTCCTGCCAT
ACACTTACTATTAACCTTAGACCTAAGTTTCTTAACCTCA
TTGTGTTTCAGTTTCCTCATCTTCAAAATATGAGACCCTA
ACAGAACTTGTCTCTTACAGTTTTGAAGATTAAATGAGTT
AATTTATGTAAAATGTTTACAACAGTGTTTACCATATAAC
CACTAATAAATTATAGCTAATGTTATTTGCAGAACTATAC
TTTTTATTAATGTACTAAAAATACAGATTTTTCAGACTTC
CAAATATTGTAATCCATCACCTTTAAAAAGCTGTTCACTA
TGAAATTATAAAAAATATTAGGGGTATATTCTTTGAGAAA
CAAGTAAAAAAGTTTAAGGGTGTAAATATTTTCCTTATAA
AGTGTTATGCTTTATTAAATTTATACTTAAAGAAGCATTT
TCAAAGTTACCAATGACCAAAATCCCATGATGTTTTTCAA
TTACCTACTAAAATCAAAGCACAATGACTAAAAGATTGGT
TAAATGATAAAAAGCCAAAACTTATTTCATAACTATCTGG
ATAGTAAATAACTATCTTACTACGACTCAAAATCCATTAA
ATGATCTTACTTTCGGTGGATGGCATTTCAACAACTCAGA
CTTAAATATAATCTGATTTTCTAGGAAAATCTTTACCCTT
ATGAGTACATATCAAGTAAAATGAAAGAGCTATTCTAAGG
CATCAAAACACCTCTTATATTCTCAAGGTAAATTGTGACT
CACACATCAGAGATTTCAATGTAATTTATTTTCTCAAATG
TAGGAAATCTCAAAAAGAGAGCTCTACATTAAGATTGCTT
AGATGAAAGATTTTTCAGAAGTGTGTACATTAAAATAAAT
AGAACCTCAATTCCATTTACCCCAAACTAATGATATTCAG
TTAATATTTACCTCTTTAAAATGGCTCCATAATTATTTAA
CATGAATGAAGCCAGAGAAACATACTGCAATAACATATAA
TTTATATACTTCTATATTTAACTCTAACAGTCTATCCCCC
TTCTCCAATAAAAGTTTGCATTCAGTCAGGTCTCTTTTCT
TTTTGCTTCTCAAAACTCAAACCATGATTAATTAATATCT
GCCCCAAGAGGGGACAGTCAGGACATGTTCTTCTGACATT
ATCATCTGAACATTTCAATGTATGTTTTCACTATTATAAC
TGACTTCTACTTTTTTTGTCTCCCCTAATTCTCATTCTAG
TTTGTACTACAGCAGTAACTGGAAAGAAAGGATATTTGAA
TGATCCCATTCCCTATTAAAACTCAGTTTTGTTTTGTTTT
TTTAATTTTTTTTTATTTTATAATTTTAAAGGCATTTGGG
CTTGGAAGAGAAGGATTGGAAAAGTGCAGTGATTTGGGGA
GTGGAGGAGGGAAAGCGATGGAAGGTGCTGGAAGGCTGGG
GTGTAAGTTGGGGACAGATTATGAGATGACCACACACCTT
TTTTTTTTTTGAAAAAAGAGAGAAGGAGAGGAAGAAAGAG
AAAGAAAAAGAGGGAGAGAGAACAGGAATATTGCTTTATT
CTATGAATGGGTATTAATAATGACCAATCAATTTTTGTGT
ATTTAAAGTGGAGAATGTATATTTTGTGTATTTAAAGTGG
AGAGCTCTATAAATACTTATTAAGTTTACTTGTTCCGGAT
CTGAGTTCAAGTTCTGGATATCCTTATTAATTTTCTGTCT
CATTGAGTCTAAATCTCTTTATGGGTCTTATGTATCTGGG
TGTTAGGATCCTTAGCTCTTATTATTGCATTGATCCTTTT
ACCACTGTATCTTTGTTGCTTTGAAATCTGTTTTATCAAA
TAAGAGAATTGCAACTCCTGCTTTTTGTTTATTTATTTAT
TTTTGCTCTCCATTTGGTTGGTAAATCTTTCTCCAACCCT
TTGTTTTGAGTCTTTGTGTATCTTTGGATATAAAATGGGT
CTGAATGTAGTATACCATTAGGTTTTGGCTGTATCTTTTG
ATTGGGGGATTTAGTCGATTTAAATTTAGGGTTACTGCCG
TTTGATGTTAACTGGCTATTTTATCCATTCGTTGATGTAA
ATTCTTCTTTATGTTGATGCTCTTTACTTTATGGTATATT
TTTAGAAAGGCTAATACTGGTTGCTCCTTTCTGTGTGTAA
TGCTTCTTTCAGAAGTTTTTATAAAGCAGGCCTGGTGGTA
ATAAAATCTCTGAGTACTTGCTTGTTCATTAAATGATCTT
ACTTTCGGTGGATGGCATTTCAACAACTCAGACTTAAATA
TAATCTGATTTTCTAGGAAAATCTTTACCCTTATGAGTAC
ATATCAAGTAAAATGAAAGAGCTATTCTAAGGCATCAAAA
CACCTCTTATATTCTCAAGGTAAATTGTGACTCACACATC
AGAGATTTCAATGTAATTTATTTTCTCAAATGTAGGAAAT
CTCAAAAAGAGAGCTCTACATTAAGATTGCTTAGATGAAA
GATTTTTCAGAAGTGTGTACATTAAAATAAATAGAACCTC
AATTCCATTTACCCCAAACTAATGATATTCAGTTAATATT
TACCTCTTTAAAATGGCTCCATAATTATTTAACATGAATG
AAGCCAGAGAAACATACTGCAATAACATATAATTTATATA
CTTCTATATTTAACTCTAACAGTCTATCCCCCTTCTCCAA
TAAAAGTTTGCATTCAGTCAGGTCTCTTTTCTTTTTGCTT
CTCAAAACTCAAACCATGATTAATTAATATCTGCCCCAAG
AGGACAGTCAGGACATGTTCTTCTGACATTATCATCTGAA
CATTTCAATGTATGTTTTCACTATTATAACTGACTTCTAC
TTTTTTTGTCTCCCCTAATTCTCATTCTAGTTTGTACTAC
AGCAGTAACTGGAAAGAAAGGATATTTGAATGATCCCATT
CCCTATTAAAACTCAGTTTTGTTTTGTTTTTTTAATTTTT
TTTTATTTTATAATTTTAAAGGCATTTGGGCTTGGAAGAG
AAGGATTGGAAAAGTGCAGTGATTTGGGGAGTGGAGGAGG
AAAGTGATGGAAGGTGCTGGAGGGCTGGGGTGTAAGTTGG
GGACAGATTATGAGATGACCACACACCTTTTTTTTGAAAA
AAGAGAGAAGGAGAGGAAGAAAGAGGAAGAAAGAGGGAGA
GAGAACAGGAATATTGCTTTATTCTATGAATGGGTATTAA
TAATGGCCAATCAATTTTTGTGTATTTAAAGTGGAGAATG
TATATTTTGTGTATTTAAAGTGGAGAGCTCTATAAATACT
TATTAAGTTTACTTGTTCCGGATCTGAGTTCAAGTTCTGG
ATATCCTTATTAATTTTCTGTCTCATTGAGTCTAAATCTC
TTTATGGGTCTTATGTATCTGGGTGTTAGGATCCTTAGCT
CTTATTATTGCATTGATCCTTTTACCACTGTATCTTTGTT
GCTTTGAAATCTGTTTTATCAAATGTGAATTGCAACTCCT
GCTTTTTGTTTATTTATTTATTTTTGCTCTCCATTTGGTT
GGTAAATCTTTCTCCAACCCTTTGTTTTGAGTCTTTGTGT
ATCTTTGGATATAAAATGGGTCTGAATGTAGTATACCATT
AGGTTTTGGCTGTATCTTTTGATTGGGGGATTTAGTCGAT
TTAAATTTAGGGTTACTGCCGTTTGATGTTAACTGGCTAT
TTTATCCATTCGTTGATGTAAATTCTTCTTTATGTTGATG
CTCTTTACTTTATGGTATATTTTTAGAAAGGCTAATACTG
GTTGCTCCTTTCTGTGTGTAATGCTTCTTTCAGAAGTTTT
TATAAAGCAGGCCTGGTGGTAATAAAATCTCTGAGTACTT
TGTTCATAAAAGATTTTATTTTTCCTTCAATTGTGAAGCT
TAGTTTGGCAGGATATGAAATTCTGGGCTGAAAGTTCTGT
TCTTTAAGGATGTTAAATATCGGCCCCCACTCTCTTCTGG
CTTGCAGGGTTTCTGCTGAGAGATCTGCTGTAAGTCTGAT
AGGCTTCCCTTTGTGGGTAACCTGACCTTTCTGTCTGGCT
GCCCTTAGTATTTTCTCCTTCATTTCAACCCTGGTGAATC
TAACGATTATGTGCCTTGGGGTTGCTCTTCTTGAGGAATG
TCTTTGTGGTGTTCTCTGTATTACCTGGGGTTGAATAGTG
TCCTGCTTTGCTAGATTGGGAAAATTCTCCTGGATATCCT
GAAGAGTATTTTCCAGCTTGGATTCATTCTCTCCATCACA
TTCAGGTATACCTATCAAACGTAGATTAGGTCTTTTCACA
TAGTCCCATATCTCTTGGAGACTTTGCTCATTCCATTTTA
TCCTTTTTTCTCTATTCTTGTCTTCTCGTTTTATTTCATT
AAGTTGGTCCTCTGATATCCCTTCTTCTGCTTGATCAATT
CGGCTATTCAAACTTGTGCATATTTCACTAAGTTCTCGTG
TTGTATTTTTCAACTCAGTTAGTTCATTTATATTCCTCTC
TATATTGCCCATTCTTTTTAGCATTTCATCAAACCTTTTT
TCAAAGTTCTTAGTTTCTTTACATTGGGTTGAATAAGTTC
TTTCAACTCCCAAAAGTTTCTTATCATCCACCTTCTGAAG
CCTACTTCAGATAATGGAACACAGTCCTTTTCCATCAGGG
CTTGTTCCATTGCTGATGAGGAATTGCAATCCCCTGTAGA
GTGAGAGGGGTTCTGATTTTGGGTATTTTCAGCCTTTTTA
GGCTGTTTTTTCCCTTTTATTATGAATTTATCCATCTGTT
TTCTTTACAGTTACTGTCTTTCTAATTAGGTTTCTGAGTG
GACGTCCAATTTATTGATTCCCAGTGCTGGAATCCGAGCA
ACCCACTGCGCCGGCCAAAACAGCAGCAATAAGACTGATG
GTGCTCTTCTGCCCAGGAATCTCCAGTCTGGCTTCCTTCT
TGAGTCCGCAACAAGTGGCTCTGCCTTCTCGGAGCTCCAA
ACACCAGTCAGTAGGGGAACCAGTCCCGTTTACTCTGCAC
GAAGAGCTGCCGCGCCGAGGCGACGGCAAAACCGCTGCAC
CGGCCACAAGAGTCGCACTGGCGACCCACGGGGCTCCTCC
ACTGGAAATCTTCTGGTCCGTGAGCGATGAAAATTCGTCT
GAAACTGTGGCGTCCTCTCGTTTTCTGGGCTTTCACTGGG
AGCTACAATCCCGAGCTGTTAGCGATCCATAAAACTCAGT
TTTAAGGCAAAAAAAAATTGAAAATGCAGTAATTTTGGGA
GTACTATGAACAAATTTAGAGAATACATAAATAAATAGTG
CAAATGTATAGGGAAGCTTCTATCACAAACAATTAGTAGA
ATGGAAATCATAAAAGAGCAAACTGGGAGAACAATACAGC
TAACCAGTTTCTAATTATTGTCTTCATATTAAGTGTTTAA
ATAAAAAACCAACAGCACTGATATATTCTTCTGTTCAAGT
ATCTATTTGTATCTATTAATATTTACACTCCACTTCTCAA
TGATGGGTTTTTTTTTTTAACTGGGTACTAGAGTCAGAGT
CACTTTTATGAAAAACTAAAGTGTGTCTGAGGAGTTAATA
CATGAACAAACAAGTATGATTTCACAAGGTTTCATACTCT
AACTCAAGCTAGGTTTTCCTCTACTCCCCCTTTTTACTTC
CATTTTTAGAAAGGAAATAAATAACTTAGAAGCTTCTAGT
GGTAAAGAATCCTTCTACTGGTAAAAGAGGAAAACATAAT
ATTTGAGAATAAGAGACATTTGGTGTGGGATAAACCTGAT
AGAGCGCTTAGGGCAATCTAAAGGTAAAAGATGGTGATGA
AAAGGTAATACAAGAGATAAAAGTAGTAAGAAGAACTGGT
AGAAAACACTGCTTACTTAACTGTTTTTCCTAAGTCCATG
GAAGCAGCTGGTATACTACTGAAATTCAACTGCATTGATG
CCATTCTGTTATGTTGGTACTATACAAAAATATCTGAGTT
AGAGGTAAATGATGGCAATGTACTTAAGCTTTCTTAATCT
AGCATCTTCAGTTGATTCCAATGACATTCTTCTCTGGGAA
AAGGAATGACCACATGAGAAGAGAAAAAAGGAAGATACTT
AACTCTGCCATGGTATTTAAATGCTCCACCAGGTATTACT
TTCCTGTTCTACTTCTGGGCATAGTCATTCTCTGCTAGTT
GTCCCCTAAATCCTGAAGGTGCTAAAGTGTACAGTAGTCC
ATAACAAAGGAGAAAGAATAAATTTATCTCCTTTTTGTAC
TTTCTTTTAGAAAGAATCCCTGGCCGGGCGCGGTGGCTCA
AGCCTGTAATCCCAGCACTTTGGGAGGCCGAGGCGGGTGG
ATCACAAGGTCAAATGATCAAGACCATCCTGGTGAAAATG
GTGAAACCCCATCTCTACTAAAGATACAAAAAAAGAGCTG
GGCATGGTGGTGCATGCCTGTAATCCCAGCTACTCAGGAG
GCTGAGGCAGGAGAATTGCCTGAACCCAGGAGGCAGAGGT
TGCGATAAGCCGAGATCGCACCATTGCACTCCAGCCTGGG
TCACAAGAGCGAAACTCCGTCTCAAAAAAAAAAAAAAAGA
AAAAAGAAAAGAAAGAATCCCTAAACAACAATAGGTGGGC
ATTACAGGATTTATTAAAACAGCTTTTTCAGGTCTTACAA
TGACCCCTTGCTCTCCACAGAACTCAGGCATGAATCAGGT
AAAAGTTGTAACAGGAAAATAATCTGAGAAACAGATACCA
ATCTCTGTCACCACTGACCACACTGATATTGAAGGATCAC
AAAGGAATATTATGAACAACTCTATGCCCACAAATTTGAT
AAGCTAGGTGAAATAAACCAATTCCTTAAAACACACAATC
TTCTAAAACTCACACAAGAAAAAACAGACAATCTGAATAG
GTATATATATCTATTTAAAAATTAAATCAATTATTAATAA
CTTTCCAAAACAGAAATTTTGGATTCAGTGGTAAATTCTA
CCAAGTATTTGTGGGAGAAATTACACCAATTCTGTACACT
CTCTTTCAGAAGACAGAAGCAGAGTGAATATTTCCTAACT
CATCCTATGAGGCCAGCATCACCCTAATACCAAAGACATT
ACTAGAAAAGAAAACTACAGACCAGTATCTCCCATGAAGA
AAGATTCAAAAATCCCAAACAAATTATTAGCAAATCAAGT
CCAATAATGAATAAAAAACACAACCAAGTTTCCAGGTATG
CCAGGCTGGTTCAACATTTGAAAATTAATGAATGTAATCC
AACATATATAGATGAAGAAGAAAAATAATATGATACTATC
AACAGATGCAGATAGCAAGCTATATTTAAAACTGCCCCAT
CCTGGGCAACATGGAAAAACCCCCATCTCTCACACAAAAA
AAAAGATAGACAGCATGGTGGTGTATGCCTGTAGTCCTAG
TTACTCAGGAGACAGAGGTGGAAGGATCGCTTGAGCCTAC
AAGGTCAAGGCTGCAGTGAGCCATCACTGTGCCACTGCAC
TCCAGTCTAGGCAACAGAGTAAGAATCTGTCTCAACAAAG
CAAAACAACACCAAAAACTGCCTTTCCATACTAATTTGAG
TTCTATTACTGAGCCAAGTTCACCATGTCTGGTTCCTAAA
TCTGTCCCAAGAAACTGTTTTTGTGAGTGATCTTCTCTCC
CTGTCCAACAGTCATGCACAGACATGCCTGAATCCCAACA
ACAGAGAAAGTTGACAAACTTCCCTAAAACACTCCTCAGC
TCATCATACTCAATGATAAAAAACTGAAACCTTATCCTCT
AAGATCAAGAAAAAGCCAAGCATGCCTACTTTCACCACTT
CTACTCAACATAGTACTGAAAGTCCTAGCCAAAGTAATTA
GGCAAGAAAACAAAATAAAAGGCATCCAAAGTAAAAAGGA
AAAAGTAAAATTATCTCTGCTCACAGGTTATATGATCTTC
TATGTAGAAAATCCTAAAGATTCCACCATAGAAAAAAACT
AAACAAATTAGCTAGAACTAATAAACAAATCAGACCAGGT
ACAGTGGCTCACATCTGTAATCCTAGCACTTTAGGAGGCT
GATGCAGGTGGATCACTTGAGGTCAGGAATTCAAGACCAG
ACTGGCTAACATGCTGAAACCCTATCACTAGTAAAAATAC
AAAGATTAGCTGGATGAACATGGGCATGGTGGCAGGAAAA
CTGTAATCCCAGTTATTGGGAGGCTGAGGCAGGAAAATCA
CTTGAACCCAGGAGGCGGAGGTTGCAGTGAGCTGAGATCA
CACCACTGCATTCCAGCCTGGGCAACGAAGTGAGACTCCA
TCAAAAAACAAACAAACAAACAAACCCTAATAACCTAATA
CAAAGTAGCAGAATATAAAGTCAACACTAAAAATAGAGCT
ACATCTCTATACACTAACAATGAAGAATCTGAAAAGGAAA
TTTCTAAGAAACAATCCCATTTGCAATTACATCAAAAAGA
ATAAAATACTTAGGAATAAACTAAGGAGGTGAAAGACTTG
TACAGTGAAAACTGTAAAACACTTCCAAAAGAAATTAAAG
ATATAAATGAAAAGACACACTATGTTCATGGTTTAGAAAA
CTTGATATTGTTAAGATGCCAATAATACCCAAAGTGATCT
CAGATTAAATGCCATCTCCACAAAATTACAATGATGTTTC
TTGCAGAAATAGAAAAACATCCTAAAATTCACATGGAATC
TCTAAGAGATCCCAATTCTGAAAAACGGTAACATAGCTGG
AGGACTCAAACTTTTTGATTTCAAAATGTACTATAAAGCT
ACAGTAATCGAAACACTGTTATACTGGCAAAAGACAAACA
TATTGACCAATAGAATGAAACAGAGAGTCCTGAAATAAAC
CCTGGCATATATGGTCAAATGATTTTTGACAGGGGGCCAA
GACCATGCACTGTAGAAGAATCTTTCAACAAATGCTCTGA
GAAAACGATATCAAAATATAAAAGAATGAAACTGAACCCT
TGCCTAATATCATAAATAAAAATAACTCAAAATGGATCAT
ATCATAAGACTTAAAGCTAATTTACACTCCCACCAACAGT
GTAAGAGTGTTCCTATTTCTCCACATCCTCTCCAGCATCT
GTTGTCTCCAGATTTTTTTATGATCGCCATTCTAACCGGC
GTGAGATGGTATCTCAATGTGGTTTTGATTTGCATCTCTC
TAATGACCAGTGATGATGAGCATTTTTTCATGTGTTTGTT
GGCCTCATGTATGTCTTCTTTTGTAAAGTGTCTGTTCATG
TCCTTTGCCCATTTTTGAATGGGCTTGTTTGTTTTCTTCC
TGTAAATCTGTTTGAGTTCTTTGTAAATTCTGGATATCAG
CCCTTCGTCAGTTGGGTAAACTGCAAAGATTTTTTCCCAA
TCTGTTGGTTGCCGATTCACAACCATTGTGGAAGACAGTG
TGGCAATTCCTCAAGGACCTAGAAATAGAAATTCCATTTG
ACCCAGCAATCCCATTACTGGGTATATATCCAAAGGACTA
TAAATCGTTCTACTATAAGGGCACATGCACACAAATGTTC
ATTGCAGCACTGTTTACAATAGCAAAGAACTGGAACCAAC
CCAAATGCCCATTGATGATAGACTGGACTGGGAAAATGTG
GCACATATACACCATGGAATATTATGCAGCAATCAAAAAT
GATGAGTTTATGTCCTTTGTAAGGACATGGATGAATCTGG
AGAACATCATTCTCAGCAAACTGACAAAAGAACAGAAAAG
GAAATACCACATATTCTCACTCATAGGTGGGTGAGAAAAA
TGAGAACACATGGACACAGGGAGGGGGGTACTACACACTG
GGGTCTATTGGGGGGAATAGGGGAGGGACAGCAGGGGGAG
CTGGGGAGGGATAGCCTGGGGATAAATGTGAAATGTGGGT
TAAGGGGAGGAAAGCAGCAAAACACACTGCCATGTGTGTA
CCTATGCAACTATCTTGCCCGTTCTGTACATGTACCCTAA
AACCTAAAATGCAATTAAAAAAAAAAAGACTTAAAGCTAC
AGAACTCTTGGAAGAAAACATAGGGAAAGAGCTTCACAAC
ATTGGATTTGGCAGATTTCTTGGATATGACACCAAAGGCA
CAGACAACAACAAAAAACAGACAAGGCGGACTTCATGAAT
ATTAAAAATTTTGTCTATCAAAAGATATTATCAACAAAGT
AAAAAATGCCAGCCCAGAATGGAAAAAAATATTTCCAAAC
TGTCTATCTGATACGAGATTAATATACAGAATATATAGAG
GATTCCTAAAACTCAAAACCAACCAACAAACAACTCAATT
CCCAAATTGGCAAAGGAGCTGGACATTTCTCCAAAAAAGA
TACACAAATAGCCAATAAGCACATGAAAAGATGTTCAGTA
TCACTACTAATTAAGGAGATGCAAATCAGAACTACAGTAA
GGTATCACCTCATACCTATTAGAATGGCTATTATTTTGAA
AAAACAGACAATAATTAGTGTTAGTTAGGAGATTAAGAAA
TTGGAATCTTTGTGTGCCACGTCCACTTAATGAACAATAA
ATATATTTTCTTTTCCTTACAGTTTTTTTTTTTTAGAAAC
AGGGTTTCACTCTGTTGCCTAGGCTGGAGTGTAATGACAT
GATCATAGTTCACTGTAACCTCAAACTACTGGGCTTACAT
GGCCTCCTGACATGGCCTCCTGAGTAATTAAGATTACAGG
CATGGGCCACCATGCTCGGCTAGTTTTTTAAAATTTTTTG
TAGAGACATTACAGGCATGAGCTACTGAGCACAGTCCCCT
TATAATTTTCTTAATAACATTTCTTTTTTCTAGCTTACTT
TACTGTAATAATACAGCATACAACACAAATAACAATAAAA
ATATGCATTAATTAACTATATTAAGGCCGGGCGTGGTGGC
TCAAGCCTGTAATCCCAGCACTTTGGGAGGCCGAGGCAGG
TGGATCACGAGGTCAAGAGATCGAGACCGTCCTGGTCAAC
ATGGCGAAACCCCGTCTTTACTAAAAATACAAAAAATTAG
CTGGGCATGGTGGCGCGTGCCTGTAATCCCAGCTACTCAG
GAGGCTGAGGCAGGAGAATTGCCTGAACCCAGGAGGCGGA
GGTTGCGGTGAGCTGAGATCGCACCATTGCACTCCAGCCT
GGGTAACAAGAGTGAAACTCCGTCTAAAAAAAAAAAAAAA
AAAATTAACTATATTATCAGTAAGGCTTCCAGTCAACAGC
TGGCTATCAGTAGTTTTTTTAAAAACTAAAGTTTTTTTAG
TTAAAACGGACTTAAAGTAAATACAAACAAATAATCGATT
ACTCTTAAATATTAAATTATTATAAAAGTAAAATATGAAT
AAAAGGAATAAATAAATATATTTTGGTAGTCCTAATTTTA
AGAAAACATCTAAGTTAATATAATATAGCTATAACAGAAA
GAAAATGACAGGGGGGTGTGTGTGTGTGTATGTATGTATA
AGTGATAAGACAAAATTGATGCTGAAAATTATTTTTCAAC
AGTGTTTTACATTAACTTGCCCCCAAAATAAATAATGTAA
ATTTAATAACACAGCTTTCCATAATATATAATTATAGCTA
TGTAATCTCTATGGTAAACTAATAATAAAAAGTTAATAAA
TAACAAAAGATACTCTAGCAATTTTATACGGAACTTGATC
TTCATATAGAATCATCTTTAATAAGCTTCTCCTATCTAAT
ATAAAAACAGAAAGTACTAATTAGTGTGAATGAAATTTCA
GAGGTTGGTCTAGCTCATCAATTAAACGAGATAGCCACGA
ACCATATTTGATACTGACCTTTTTAAAATAAAAGAGGGTT
ATCAGAAGATGACCTTAAGTTTAAGCATAACACAGTAAAA
ATAAATTAAAATTGTGAACAAAAGGATTTGATAAATTAAT
GTTTCCTTTTCTACAAAAATTTCTTACAGATATTATCCCT
TTTGTAGTTCAAAAAAAAAATAGATTAATATGGCCACCTA
GAGGAGAAAACATGATCAACAAACATGCCATCACATTTTC
TTACTTTTTCTAGAATATGTGTATTTCAAATTTATAACAT
ATAACCTGCTCTAAAGGACCAATTGAAGGGGTTCATTTTG
TATAGAAGAGACTTGGGGGGAATACTAAAGCAGCAATGAC
GACCTAAGGCAAGCCAAAAAACATTAATTTTGCTGTCAAC
CTGACAAGCATAGTTTTTGTCTTGTTGTGTGATTTTGGGT
TAAAAAAAAAAATCAACTTAAAGTCACTTCAGTTCTGTAG
AATCTTCCCTTCCACAATACATGGCAATGAAGATTAAACA
TGACAGCATAACAGAAACAGAGTGAAGCACACAGCAGAAA
CTAAATAAATGGCAGTCCTCACTACCTGGTAAAAGTTCTC
TTGCACTGGTCTCTCCTAACCCCTCTTCAGGTCCTCTCTT
ATCTTCTCTACTCCTGCAGATTTGTTTTCAAAATTGGCTG
TTCCAAAGCTTTTCGACTAGAATTACTTAGGGTGTTGAGA
AACGGACTAAAGGTTCCTTACTAGCATTAATGAAATAAAA
TACTATGCCATGTAAAAAATGTGTTTTTTTTTCCTTCTAT
CTTGTGATTCCCTTTAGTTAACTCACATTAGTCAAGTCTA
ACCTTTATAAACTTGTGTGATCGTCAAATGCGGACTAAAG
GGTCAGAGCAGTAAGAAGTGTAACTTGTTCTATTCATCTC
TTTGCTTGCATGTCATTTATTTTCTACTCACACAGAAAAA
TGAATGAAGTCTAACCAAGAGAACTGTACCCAGAAGTTCT
CTTATGTGGGTGATCAGTCACCAAGTAGCAGTTTCTGCAG
AGGCAGCTATGCCAAGGGGCAACCACCAGGTGGAGACGCA
AATCCTCGTCCTTCCCAAATATATACCAGAGGAGAGTATC
AGTGGGCGGGAGGGAGAAGGTGAACAGCTGGGTTACAAAC
AAAACCCCTCAACTACCTTTCTGACTTTCAAAGTTGATAA
GGACAGAGTAAGCGGTAAGAAAGTGTAGGCAGCAAACATA
CACTTCCTTACCACTTACCCTCTCCTTAACAACACTCAAT
CTGACTTCCTTATTACTCCCTTAAAACTTCAACTGAAAAT
GAGTGATCTACTTCTACTGGACAAAGGGCTTTAATCTGAA
TTAGCACCCTCCCCAACCACTCTGCCTTCCTTCGTCTTCT
AAAACTTTTCTTCCATGGCTGATAAAATATAACATTCTCC
TAATTCTCCTCTTTATCTCTTTTACTGTTTCTTCGACTCT
TTACATGACACCCTTAATTCCCCTGTCAAAGGAAATGATT
TTCTGACGTTTTTTCTCTACTCCTTCTCCTTCATCAATTT
AATTCACGTTCATAGTTTCTACTCTCTAAGCATATATGAT
CTGAAAACTCCCTCAAATGCATTCATAAATACAAGCTTGA
TAGCCATTTCCAACTGCTTAAATATCCTGCCTCGTCACAT
ATGTAAAATCACTTACCCTATCTCTTACCCAGTGCTCACT
TCCAACCAAACACAGTTCCCTCTCTGGATTTCATATTAAT
GACTTCATCATTCTCCTCATCACACATGATGGAAATCAGT
CATCTCTGATGCTTCCTTTCTTTTTCCAAATGTTCCAGAC
ACATTCAGTTTCTAAATCCAGTAAGTTCTGCCTCAATAAT
ATCTCTCCTATCCTTCTATATTTCTATCGCTACTACTGTA
ATTCAGACTTTTATCATTTTCCACATATACTACCCCAAAG
ATCTCCTTAACTAGTATCTTTTCTGATAATCTGCTTGCTG
CTAAATTAATCTTTCTAAAGCACAACCCTGATTACGGTTC
CTTAGTAAAAAAACTCTTCAGCAAATTCTCACTGGCAAAC
AAATAAAACCCTATCTTTCTAGTCAGGAGGCACTTCAGGC
CTTAGACCTCATCTCTCTTTTCAACTTTATCTCCTATTTC
CTCAGATGTATGCGTATAGATGCACCTATGTTGGAGTCAA
GCGGATTTCTCTCTGTCCCTGAGATATTCTCTAAATTTTA
TCACACTCTCCTGCTTAAAAACCTTCAAATGGGCTCTACA
TTTCCTATAAGACAATATTCAACTCCTGAGCAAGGCATTC
GGTCCTATTACTTGCCCTGTTTTCAAACAAAATTCGAAAG
TTAGAGGCACTGAAACACACTTTCTTTTGGATTCATGATT
GCATGAAAGCCCTATTCCATGCTTGTTGAAATAATTCTCA
CTCACATCCAGTTCACCTAGATCCCATTAGACTTCTTCAG
ATTCCTACCTCCCCAAATCAAAATTGCCTCCTACTCTGTA
TTTCTTTTTTCATTTTCTTTTTTTTAAGTTTTGTCTTCTT
TTTTTCCTTCTCAATATTTCTACTGCACTTTGCTCATGTG
GCTAACAGACCTCTCACCATATTATGTTACAAACATACTC
ACTGATTTTCCTCTTCCAGTTTACAGGCTTTTTGAGAGAA
ACAAGTTTATGATCTTCATATCCACAGTATCTAGCAGTGT
GTGACACATAAAAAGTGTTCACAAAAGCTTTTCATGTTTA
TGAAATAAATAAATCTAATCTCAGAATGCCTAAAATTAGT
CTACTCTTTAGTGTTTCATCAAATAATTTAGGGCGGAAAT
GTGTAAAAAAGTATAGGATAGGTCCTAAATATAAGAGTAA
AATACAATGAGAGGGTGATTCTGGGACACTGGACCACTTG
CAGAGGTTAGGGTAAGAACAGTACAAGCACCTAGGCTGTA
CCTCTCTCCTCACTGCTCTCTCCATAGGCTATAAAGTCAT
GCTAGACTAACAGAACTGCAGAGAAGTAATCAAGACAGCA
GAGGGGTGTTGGGTGAGAGAAAAGAGGAATGAATAGAAAA
TAAATCCTAAATGTACCTGCAAAAAGGAAATGCACACTGA
GGGCTTGCTAATGATGTTTTCACTGATGTCTTCATCACTG
TTTTCACTACTATTATAATCAACTACATTTACTGATCACT
TACCTATTAGTGATCAGACACTACGCTAAAAACCGTACCA
TATTTATCATTTAATTTTCATGGCAACCCTACCAGTTCAG
TATTATTCATATTTTACAAACAGTGAAAGAAATCTAAAAA
CAATGAACTATATTGCCAAAGGGTTCACAGCTAATACATT
AAGAGATATGGCCAGAATGTTAACAAGGACCAGATCTTAA
AACCCATTCTCTTCCTGCTCTACTATTCATGTACCAAAGG
TGTACATAACTTGGGGACTGGTTTTACTGTTTTGCATTAT
TTAATTAACTTAGTAAGCACATGTCTTGTTTTCCTTAGCA
TTAAAATGTATTTTTGAGGGTAAAATACATGTTGACTATT
TATTTCTTCCCTTGCATCTCATAGTCACCATATAGTAGTC
ACTCAGTATTTGATTGTTATTATATCTGTGTACCAGCAGA
ATGAGGTGCATTAATCTTTAGCTGGCATGAAGCCAAATAC
AGTAATAGACGATTTAGCCCCCTTGACAACTGTACATGCT
GGGATAAGACTTTAAGTCAATAGTAATAGGCCCTAAAAAA
TTAGTCAGAGCTATGAAATCAAGGATAGCTTTTGTTTATG
TATAATGATAAAAATGATATATAGGATGTATTATTCTTTC
CCTCATATCTGGGTATAAACATAGGAATCATAATGAGTAG
CCATACATTCTGTTAAGCAAGTGAATAATTTATTTAAATG
TAGAAATAAATATGCTTTAATTAATGGCAAAAACATGTCT
CATTTATGTCACAGAAAGATATAAAAACATACGTAAGTGG
ACTGACATCTTCTACACAGGTTGAGTTCAAAGGTCAATTT
CAGCACATACAACAAAATCAATTAGAGACCAATAATCCTT
GAAATTACTAGAATCCCTGAAAATCCCTTACACTGCCTTT
AAAGCATAATATAATATAGTACCAGCTCTCAATAAATTCA
TCTCAGACAGTTTTCCCTTCTGCACAAAACAGATTACCAT
TTCTTCCGCTGTGTGCCATGTGCAACATTTGGCTAGTGTT
TAGGGGCCATATTGAATGAAACAGCATACATTTACACACT
GGAATCATATTCAACACCGTGAGAGACTTAAACTCTATCA
GTTCCTATAACAGGTATAGAGAAACTGATTCCATCTGAGA
GAACGGCAGATTCACATCTTCCATATCATGCTTGTTAAGC
ATATGTTCACTGTGAAATGAGAGCTCCAATTACCATGTTA
CGTAAATTATTTGGTGTTTTGCTTTGGGGTGTTTTGGTAT
TGGTTTGATTTTTGGCCTGAGCCCAAAGATATGAATTTGA
ATAAATCACATTCCCAGAAATATGACTCTACTGTGTGTGC
TCTCTTGTTTATGCTGCAGCCACAGATTCTTAGAATTTCA
GGCACAAGTAATCAAATACTACAGTGTGTCATGTAAAAAA
ATAAAACAACCCATCTTACCTTCATCTATTGATGCTTCAC
TACTGTATCCATCATACTCTGCAGATAGAGGACTGTATTT
CTGCCTTGTTTCCCAAGCATAGTTCTTTTGTCTAGAATCT
GCCATTGGTAGTCTGGAATTGTGTGTTCTGGATAAGGCCT
CATGATATTTACCCAGTGCTTCATCTTCACTTTCAGAGGA
CGAACCATGCTCATCTTTGTCCATGTAGGAATTATCTATT
TGGAATGACATGAAGAAGAAATAGTTATTTAAAAAGATTT
CCCTCCCGTCACCTGGCCCTGCTGGGCCCATCAAATGATA
ATGTTTACACAATAAAGTATGGAAAATTTGCTTAAGTTAT
ATATATAAACACACATGTATATATATACGCAAATACACAC
AGACACACGCACACAGACACACACACACACACACACACAC
ACACACACACACACACACATATATACAACCTGAATTTTCA
GATTTAGAGAAATAAAATTTTTTCACACAAGCAGCTCAAG
CTTTAGATTTTTATGTTTTAACAGAAAAAGATCAGTCTGT
ATATTCTATTATATAAATCATGTTTGTTAGTCAAAGGGAT
TTTTCAACCATGTTATATATAAAGGAAATTATAATACTTA
CCATTTTATATATTTTTTTAAGGATAAGTAACACACAAAT
GAAGTTCTAAGTATTGCCACTACATATGGATCTGGTTCAA
ATAATTCATGTGAAAAGACACATTTCTGGTTCTCGTTTTG
GCCAAAATTATCAAAACTGACAATGCTCAGTGCTAGCAGT
AAAATACAGCAAAGGACAGGTATGTACTATTGGTGAAATT
ATAACTGATATTCCTTTCCTAGAGAGCAATTTGGCAAAAC
ATATTAAACTTTTAAATCTGCATAATCTGATCCTTTTTCA
GAAATTTACCTATTTCAAAAAATTCAGCCTAATAAATTAA
CAGATGAATAAAGATATATTTTTAAGAAAATTCACTGTAC
TGTATTTAATGGCAAAAGAGGTAATTTAAATGTCCATCAG
TAGGCTTTGTTTAAATAAATTATGATATATCTATTCAATG
ATATACTATGCAGTCATTTAAATTGAGGATGTGAACGTAA
AAGAACTCTCAAGGAAAGAATAACTACTATATCATGTTAT
GAGAAAAAAGGATGTTAAAAAGTAGAAGTTATAATTATAT
TCCCATTTGAAAAATATACATACACACACGTGGCATGTAC
ACACACACCCAATGCAGTGTAGGTATGCAGACAAAAATAT
CTAGAAGGATATACACCAAACTATTAACACTTACTGCTTG
TGAAAGGTAGAATTCTAGGAAAATTTTACTTAAATATATT
TAACTTTCAAACAAAACTTTTGGGAGTATAAATTTTATAT
TGTTCTAAAAAGTACTAGTTATTATCAGTTTTTAAAAAAG
GTAAACATTTTGAAACTGCACAATGGTGTAATTTCCTTAG
AATTATTAAACAATTCTAGAAAGGTGAAGAGACTGCAGCA
GTTAAAATTCATTAGTTCAATCTGGTTGTTTTTCTCTTTA
TAGTCAGTTAAGATCATCTGTAGTAAAAAACCAAGGTCGA
AATTTGAGTGGGAGTTACAGAATAAGTAATTTTATAAATA
CAGGACAGAAACTAATTGTTTAGAGTCAGAAGGAGCTTAG
ATGTCATCTAGTCTAGTCCCAGTTTTTAAATTATTAAAAT
AAATCCACAAACCAGTAACACTATCACATATTGTGTCAGT
CACATATTGTGACAGTGTTTGCCCAATATGTAGTCAATAG
TTACATGTGGCTATTTAAACTAATTAAAATTAAACAGAAA
TCAAAGCCCAGTTCCCCGTGCTATTAGCCACATTTGAAGT
GCTCAACAGCCACATGTGTCTAGTGGTTACTGTATGGAAC
AATGCAGGTATATAAAACTTTTCTGTTGTTGCAGAAAATA
CTATTAGAAAACACTGAGATGACAGAGCTACAAGACCTCT
GACTCCCAGTGCAGAGCTGTTACCACTTTGTGGGATACTA
TAGTAGGGATCTTAAAGCAAGACAGGGTTCTGAGTCTCTT
GAGGAGGGTAACTAGTCTGTGGTCAAACTTCACCTATTGA
AAAACATTACCTAGAGTAACCTGCAATTAGAAATAGAGAA
GAAAACCCTTCCTCCTTTTTCTATAACTTATAAAGCCTAT
GTCAGAACCTAGAATACCAGGTACCAGTAATATTACAGTT
CAGCTAAATGAAGGGCTAATCTATGGGTCAAACAACTTTT
GAAATGATTTTGGGAACAGTGAATGTGTAAGTTTAGTACT
GACTATATTGTGGAATATGTGAGAAATATTTGGTTTCTTT
AGGTATTAGCATGCTTCTTAATGAAAACAAATTTAAAAAA
TTAAAAACCCTATATGCTACTTGTAATGTATTAATTACTA
GTGTCTATTCTACCATTATATTCTGAATAAAATAATATGT
AAACCATTTTACATTATTTTCAAATTTTTGCTACTTTAAG
CAGCAAGGCTACCAGAGCTAAACCAGGCCTACCAAAGATC
ACTAAATCTGACAATAAAAAGACGGCTAGAAAAACAGATT
CCCCTGGTCGACATGGTGAAACCCCGTCTCAACTAAAAAT
ACAAAAAATTAGCTGGGCATGGTGGCACGTGCCTGTAATC
CCAGCTACTCAGGAGGCTGAGGCAGGAGAATTGCCTGAAC
CCAGGAGGCAGAGGTTGTGGTGAGCCGAGATCGCACCATT
GCACTCCAGCCTGGGTAACAAGTGAAACTCCGTCTCAAAA
AAAAAAAGAAAAACAGATTCCAAAATGGATACATTTTCAA
AAACTGACATTTAAGTTAGTGCATCTATCTTGGATTAGCC
TCTCCTATATCATTGTAAAACCATTCATATAGTTAATAAG
TAGCAGATCCTTATTACATATGTAGTCATAGCAGAACTGA
AAAATCTTCGTTACTGCTACTTGGCTTTTTGTTATTTTAT
GGGAGTACGACTTTATAGAAAAATTCCAGATGTGTATTTT
ATAAACAAAAGCCAGTGTACTTTTGGCCTTGTGATCAAAT
CAGCAATAAATGGATGTGACTAAGAGATTACCAGAAGTAA
TTATTAGCAGTATGAGCGGTTAGTAATGTTTTGAAAATTA
TCACAAGTACTATGATTGAAAACTATAAATGCTTAATTAG
AACCTAATTCTATAAAGAGAACTCATGAATACTTAATAGA
TTATTCATGTATATTTATTGTAAATAGGGCAGTAATATAA
AAATTTTACTGTATGGGCAAAATGAATAAAAATGTATCCT
GAACCATGTTATTGAATAAAATAACATCTATTGCTCTCCA
GGAAAAAATTAAACATTTGATATAAATTCTTATTAGGATA
GATGCAAAGAGCAATATTGTATAAGGAGCTTCGGAGTTAG
TTATATAAAAATTTCAAAGCAACTACAGCACATCAAATAA
ACTCCAAATAAAGCATGTAAGAAAACCATGAAGTTTCTGG
TTGTAAACTAAATCGACATTAAGAAAAACTAGGGCTGCTG
AAAAATTGGCCAAATAATGCAGGGACCAGGGGCAATACTT
AGTGGTAGAAGTAACATGAATGGTCTTGAAATGATTTTAG
AAAAAATATTGAATGATTTTAAAAATGTCTCCCAGTAAAA
GGATTCAAGAATGTCTTAAATTTAGACACATGAATAGGAG
AGCTGAGAAATTTGGATGATGTTTTAATAATTTTAAAAAT
CAAGAGAAAATTTAATCACTCATACCAACATTAAGAGACC
TCACCTTTTTCTGGCATTATATTAGAATATTTTTCATTTT
TAGTCTTTGCTGTTCCTTTCTTGGCAGAAATGGCCCCAGA
TTTCTTTGGGTTCATGTCTTCTTTCACTTTGCAGTATTTC
TTTAAATTTATTTGTTCTTCAGTTTTCCCAGATAACTTAT
CTTTAGAATTAGTTGATGGTGCTAGATGTATGTCTTCTTT
TACAATGGGTTTCTGTGTCATATGCCTATTGCTTGTCAAA
ATATCTTTTAAAGAACATCCATTTCCTGAACACTCATTCC
CTTTGGATGCTTTACTTTTAATACATTTTTTAGTTTTCTT
TAAATGCTCGGAATGCCCTAAATCAGGAAGATGCTTGCAT
TTATTGAAATGCCCCATATTCTCTTGTTCTCTTCCCAAAA
ATACATGTCGAGATTTAGTATATTCTTCCTTTTTACGATT
ATCTGTACTAACATATTTCTTTTGCTCATACAATTTGTTT
ATTCTATTGGCATTCTTCTGATTTCCTTTCATTTCTTGAT
ATCCTACCTCTTTTAAATCATTCTTACCATTATTGGAAAT
TCCTAGTCCAATTGCTTTACATCTGTCAGTACTTTCAAGT
TCCTGACAAGGAGATCCGGCCGTTGTATTCTGTTTGATGA
CTGATATCCCACCATTATTCATGCAGCCTTTCGAAGAAGA
ATCACCAGTATTACCAGTGTCTTGATACTCTGATAGAGTC
TGCTGCCTATCATTAACATGTTTAAATATTCTTTCTTCAC
GTATTCCTTGCTCTTGCTTTTGTGAAACTGAAGTATTACA
AGTATTTATTTGCTTTGCTCTGTGCTCTAAACTGAATTGT
GTTTTCTGACAGTTAGTGTTTTGGGAGACTTCTGTTAACC
CGGCATTTTTTGGTTTAGAAGTGTCTACAGTTTCTTCTGC
TGCAGAGCTTTCCTCTTCTGGGCGAAAGCCACTTATCATA
CTTGTTACTTGCTCTGCAACTGAGTCAGTTAAAGCATAGC
TGACCTCCCCAACAGCAGTGGTCAAATCATCTACAGCACT
ACTGATTGTGTCTACCAGAGAGGACACTGAAGGCAGATTC
TGTTGGAAATTTTTGAAAAATGCCATTTTCTAATTCCTTT
TTCCTAGAAGGTGCAATAATGGAATTTTCTCTTCTCAAAA
TATCAACCACTTTGGAACTTGAATGTAACATTTACTTAAA
TGTTGCTATTCATCAGCTCAATATTAGCAATTCACATTAC
AGCTTTTAATCTTTCTGTAAATACATCATGCACTGAAAGA
AATATGTTGAAGACTCTTCCGAAACAAGAAAAAAATCAAA
CCATTTGGTTTAAACATAATGACATTGTTTCCCACTCCAC
AGCTATTATAACAGCAGCAAGACAATATTTTTCCCTCAAA
CACTATTGAATTTTTATTCTATACCTGAAAAAAGAAGCAT
AAAAAGGATTTTTATTATGTACTTTTAGTTGCTAATTAAT
AATCTATGTAAGGGAACTACCCTATCTTATCAATAAACTA
CTAGTATCATTTCAAATTAAGAAAAATATCTAAACAATTT
TGCATAGTGGTAAGAATAGGAGAGAGGAGGTGTGGACATC
TGCTGAGTGGCTACTATATGTAAGGCACTGTAATTGACAT
ATTTTATCCTACTTGATCTTACAGTGATTCTAGGAGATAA
ATATTATTGTTCCTATTTAATAAGTGACAGAAAAACAAGA
TTCAGTATAATAAAGGTCCCTGAGACATTTTCAAGGGATC
TTCAAGGTCAAGACTAGTTTTACAATAACAGCAAGGGGGT
ATTTAACTTTTTCATTCTCATTGGCTCACAAGTGAATACA
GTAGTTATCCAGAGGCTACATGACAGATTGATGCAGAAGC
AGAAATGAGAATCCAGCTGTCTTCCATTATGCCAGTCATT
AAAAAGATTTGCAAAAAGAGTAAAACAAAATCACTCTTCT
TCTTACCATTTTTCCCTATTTTCTTTTTGTTTTGAAAAAT
AGTCTTTTAAAATTTAAATGTTATTTATATTAACATGTAA
TAGTCTTACTGTTGATTTTTAAAAAATAAATTGATAAATA
ACATTTTTAAACTTTCAGTTTTAACTTTAATATGGTACAT
ATCAATAGATATAATCCACATAAGCAAAAAGCTCTTTGGG
AGTACTCAATAAAATTTAAAAATATAAAGGTATCATCAAA
CAAAAGAAAAACCAGAAATGCTGAACCAGAGAATTACCAA
TGGCTGTTAAAAACATACTTTCAGCCAATTCTTTAAATGA
CCAAAAAGTAGGACTGGAGTTGATTATGAGAAACATTAAA
CTTGACCAAATTAAAACTGTATAAAATACTATTTAGTCTC
TTAATGTAAAAGCCACAGAATATAATTCAATAACTAACAG
ATTCTTATAAGTAATGGAGCTATTACTTTTTAAGTTATCA
GACATAAGAGAAAAGCATATCTCCAACATAGGTACACAGA
TAAGAAAAGCAAGATTTCTCAGCTATTGTTCGTCACATTC
TTCTAAATTAACACTTTGCTTTTATAATTTCTAATTTGTT
CCTAGTATCATTTTTATAAACCAGTCTTTGGAAACAGAAA
ATTGTAAAAACTCTTGTAGCAATTTTAAAAAAAAGAAAGA
AACTCCAAGGAAAGCATTTCTATAAGAGAACGGTATTCAT
CTTTCGTAGTATCTAGTAACACTATAAAATATGGTGCTAA
CGGAGGGAGTGGAACATTATTTTTTATAATCAGAACTGAT
ATATAAATTAAGTTACTAAGTAAAACCACTTCCTCCAAAC
AATAAAATTACCCATTAGCTGAAAATTAAACAGCAGGTAA
AGAAAAAAAGGTGAATACTTTCAAAAGTGTCTAGGGATGT
GGGGAGAAAAAGCTCTCTAAAGAGCCACTTGGACAATGGA
AGCATGCTACATAAAGTAACAAGACACTTCCTCCTTCCCC
AAGCAAATCTGCTCATGTTATAGGTTCAAAAGCATATTTT
AAATACAAAAAATTAAAATGTCATTTTGTGGTAGCAGACA
ATTCACCTGTATGTAATAGCAATTCGTGAACAACAGAAGG
ATATTGAAACATAATTTAATTAACAGTAGATATTTTACAG
AATAATAGCTCAAATGTTAGTTTATTATATGTCACAACCA
ACCTTTTTATTGTATATATTAAAATAAGTAAATAATAGTA
CAGATTAAAAAAACAAACAACAGAAGCAGCAATATGATAC
TTACAAATTTTATCTTGTGAATTCTTCCTTGTACCGTATT
CTGAACCAAGATCTGGAAACCCGCCAACATTTTCAAAACA
GAACTTCTTATTAATATAGAGAAAAAGGAGCAGCATCAAG
ATAATAAACACCCCAACAGCTGACAAAAATCCAACTGCCT
CTGGAGATACTAGAGAAAAAAAAGTCACAGCTGTAAGCAT
TTATTTTTCTTTAAGCTACAAACAAGAAGGAAACCCCCAA
ACATAAGTTAGCTTACTACCTTATTTGAATTTTCTTTGTC
ATAGTTTAAAAATAGTTTCATTTATAAGAAAAACAAACTG
CAAAATTTCTTGACAGTTGTTCCATTCATTCAGCAGCATT
CATTCAAATTTTCTAAGTTCCTTATAAATTTGTAGGAACA
ATCTTGAAAGAAAGGCAGGAGTCGGCTGGGCTCAGTGGCT
CATATTTGTAATCCCAGCACTGTGGGAGGCCAAGGGGGAA
GGATCTCTTGAAGCCAGGAGTTCGAGACCAGCCTGGTCAA
CAGAGTGAAACCCCATCTCTACTAAAAATACAAAAATTAG
CCTGGCATGGTGACACGTGCCTGTAATTCCAGCTACTCCA
GTGGCTAAGGCATGATAATCGCTTGAGCCTGGGAGACAGA
GGCTGCAGTGAGCCGAGATTGTGCCACCACATTCCAGCCT
GGGCACCAGAACGAAACTCTGTTTTAAAAAAAAAAAAAGA
CAGGAGTCATCATATGTTTAATCCATTGAAGAGTATTGCA
AAATTTTGAAAATAATTAGAAAAAAGGCTGGGCGCAGTGG
CTTATGCCTATAATCCCAGCACTTTGGGAGGACAAGGTGA
GAGGATCATTTGAGATCAAGAGCTCAAGACCAGCCTGGCC
AACATGGAGAAACTCTGTCTTTACTGAAAATACAAAAATT
AGCCAGGCGTGGTGGTAGGCACCTGTAATCCCTTCTACTG
GGGAGGCTAAGGCAGGAGAATTGCTTAAACCCGAGAGGCA
GAGGTTGTAGTGAGCCAAGATCACACTACTGCACTCCAGC
CTGGGTGACAGAGTGAGACTCTGTCTCAACAACAACAAAA
AGGCCAGGAATGGTGGCTGACACCTGTAATCCCAGCACTC
TGGGAGACAGGGTGGGTGGATCACCTGAGGTCAGGAGACG
GAGACCAGCCTGACCAACATGGTGAAACCCCATCTCTACT
AAAAATAAAAAAAATTAGCCATGTGTGGTGGTGGCACCTG
TAATCCCCACTACTCAGGAGGCTGAAGCAGGAGAATCACT
TGAACCTGGGAAAGGGAGGTTGTGGTGAGCTGAGATCAAA
CCATTGTACTCCAGCCTTGGCAACAAGAGCAAAACTCCAT
GCAGAATTAGAAAAAAGTTATATCCCATGCATGGATATAT
TACTTAACAAAATTTATGAGAATATATATCATTATTTTTA
TCTCTAAAAGTTTCAGTGGTTCTTTCTTAGTAAATAAACT
TCGTACTCCCCGATGTGGCAGTTAAAGCTCCAGCCTGTCT
TTTCAATATTGTACTTCAGTCAAATGCTGTACCCACTCTC
AGAATCCACAATATTCAATACCACACTTCTTGTTGCTCCT
CTTCCCCTTGCCTGGAATGACCACCTCCTCTCTGCTTTAT
CCTACTCATTCACTCAACCAACTTATATATCTGTAGCACC
AACACATACAAGGCATTGTTAAACAGTTTCTGTGTTACTT
GAACAATCTGGTGAAGACAGCTACAACAGAGTGTAGTAAA
GGCAATTTAGTGTAATAAAGGCTATAATCGAGAAAGAACA
GGGACTATGAGAACCACAGAAATATTTATTCCAGTGTTGA
AAGATCAAGAAAGCTTTTCTGGAGGTTATAGACTCTATGG
TTATATTTCAAGAATTAGTAAGAAATAACATCTGCAAAGG
CCCAGAGACAGAAAATCAAGCTATATTCCAGAAACTGAAT
GAAATCATGTTATGATAAGCTACTAGATTTTCAAGAGAAT
TTGGTCTCAAGAGAATATATGAAATCACCTACAGAGGTTT
CATACAGTGGGAAAAGACAAAAGACAGCTTCTCCAGTCCT
TGGCAATCTTTCTTGCCTTTCAACTTTTTTATTATTTGTC
ACTCTACCAGTCATTTGGAGTTAAACAGGAACTAAGTTTT
TGTATCCTCAATGCCTTACAGATAATATTGAAGTATTAGC
TGAGAATAAATTCTAAGCTTCAAATAACCCTGAGAAGATC
CCTGTATAATCTACTCTTCTTCCTCCATCACTCAAGCAGC
AATTCAAATATTATTTTCTCCCAGATTCTTTCTTTAATCA
GAGAGAAACTGCAATTAGTATCCTAACTCATTTATTAAAA
ATTAAGTCACCAACTGGTCAATGATAAGTGCTTTGATTTC
CTTTTTCATTATTTATAAAAGCTAGGCATACCAAGTTTAG
AACTGAACAAGACATTACATCTTTTCAAAGCTGGGTCAAT
GATATTGCAGAAGAAGATGAAGCAGAAAGTAACATTGTAA
GGCAGGGGCAATGGGAGTGAGAGGATGAGGCAGTAGGAAT
GGTAGGAATGCTAGCTGGCTATCAGGCTTGTACTGAGGAA
CAGACATTGTTATTAGAACCAAGAAATTACAGCCAGATAT
GTTAGCCTTGCCTGTCTTGTCCTCAGACTGAAGCACAGCC
AGGGAAGAAAACTATTTTAATAAAAGCTAAGGTATATGAC
ATAAAAATAGTGTTATGTATCAAGCCTGAGATACAGAGTA
AAATGAAAACAATAATTATCATCAGTATTTCAGATAGCCA
GGAAAATCAGAAGCAGGACAGAATCTGGTGTGAAGAGGCA
AAAAAGAGGAGTACTTCAATATTACACTGTAATATATTTA
TTATATATATTTATAATAAATATATATAAAAGTTCCCCTT
TTAGTCCAGGCTCAAAACACTCAGACATTTAATGCCTTAA
GTGGCTACATAGGATTAGGATATCATGCAGACTGATTTTC
CATTTGTTGGAAAACTAAATGACAAGAGAAAATGTAGCTC
ATGTCACTTAAGAATGCTAGTTACTGCTAACAAAAATAGC
AACAAAACCATACAGCACATACTATATACCAATCACTGTT
TTAAGCACTTTACATATATTAACTCATTTAATCTTTACAA
TGATCCTATTATCATCCCCATTGTAAACTGAAACAAAGAA
ATATTAAATTTTGTGTCCAGATAGTAAGTGGAAGAATCAG
GATTAAAATCCTGTCTGGATGCATGGATGAATGAATGAAT
GAATGAATGAATGAATACATGTGTGTTCAGGAAAGATCAA
GAATATACCAGAGGAGCTGTGACTGGAGATGAAAGCAAGG
TCCAAATTGTCAAAGAACCTTGAATATCATCCTAAAAATT
TTCTATTTGGGGAGTAACATGATTACAAGTTTGCCTTGTA
GAACTCTATTGGTTAAAACAGCTAGAAAACTGAAATATGG
TGGCAGATCAATAGTGGCAAAGTATCTTCAGTTCTTAAAC
TAAGTAGTAGCAGTAGTAACAGAAAAGGGTGAAGTCTAGT
CTTTGTTCAAAGAAAATGGATAATGATCCAGTTATGTAAA
TGTAGAGGATAAGAAAGAAGAAAGGGTGAGGTTAATTCTA
AAATTTCTAGTTTGAGTGGCTGGGTAAATGATAATGCACT
AACCAAAACGAAAAATATGAGAAGAAAGGCGTTTGGATTA
GAGCATGGGAGGAAAGAGAGAACTAGAAGAAGGATGACAG
ATAATTTAAAAATTTAATGGTCAAGACAATTTTATGATAA
GGACTATAATATTATCTTGGTCTTTAGATTAGTAAACTGA
AGCCCAGAGAAGAATTAAGTTGTCCAAGATCACAAATCTG
TGAAGTGGTAGAACCTGGACTTGAATCTAGACACTTTGAC
TCCAGAATCCATGATCTTAAACACCAAGGAATACTGCTCC
TTGTATGCCAACCTGCATATAAAAGATAAGAAAAAGCTAT
GTGACCAAAGTAACATAGTTTACTATATATATTAGGAGAA
AATATTTTATTTATAGCTTTCATGTATGTTAAAAAATAGC
AAGTGATTTCAAATTCCTCAAAATAAACACACAAATTTTC
AAACTGGAATCTAATATTTTCTGTTCAAGATACTATTCAA
AATATTTAAAAATTAATTTTAGAATTAAGTTTAAAAAAAC
AAAATATATGGTACATCCTTATAAGCCATATTTGAAAAGC
TAATAAAACAAATACAAATTTAAAAACTAAAGGTACTCTA
TAGAAAACAAGCTTGACATTCATTAGTAGTACTCAATAAA
GAATGTAACTGTTCTCTGTGAGCTATATAATCCACTATAT
GAATTTAATTATTTGTGTTATGTATACTGAACTGGCTTTG
GTAGTTATCTTTATATTTAGAAATAAATATATGTGTTTAC
AAAAAAATAAACTTTAAAAATACCAATTTTTTTAAATTTA
AGCCTCAGTTAACAGTGGTAAAATTCATTTTAATTTCTAC
AGATGAGTTGGTCATTAAAAAAATGATAAAATTACAGTCT
TATTAAAGTCAAAGCAAGAGCAAATCCATTTTAACTTTGA
AAGTATTGCAGAATTCACTTAAATTCTACATTATATTTTG
TTATGGAAGAACATTTTCTAGCTAAGAAAATGTTTTTCTA
GAAAAATACTAAATACACATAAAATAATTAAGTTTAAAGG
GGATATTTATCTACTAAACCAACACATTTTCAATTTTTAT
TTACCTGTACAACAATAATACTCTAAATATTTTTATCAAA
ACAAATTATAATTTCTAAAATAAATTTTACAAGACTATTC
ATTATATTTTAAATGCAAAATTAAACAAAAAGTACCTATG
CTTCATATAATTATTTTTTTAAAAAGATAAAAAGCAGCAA
CTTACAATTTTCATTATAAGGGATGTATTGCTGATTTGTC
CTGCTGGGCATGAAACACTAATCCTCTAACCCCATGTCAT
GGAATCTTTAATAATTCATTTAATAGATGCAATTCTATCT
CTTGACCAAAATGTGAACTGTCAAAGTCAACTTTCATTGA
AAAAGAGAAACCTGTTTTGTATTTCATGACCTCTAAATAA
TTTCCCTGTATTTTAATTAGAAAAATGCTATAATTTATTT
TGTTCTGGGTTTGGACATAAAATAGAGAAATATTCATAAT
TCTAAGAGATAATAGGAAAATAGAAGATTAATATGTTTGT
TTCCTTTTGTAACACTTCAGTTAGTTCACAAATAAAATTT
CCCTCAAATTTTTATATTACATTATAAATGATGCAAAACT
GGAAAGAATATATGTAAATCAAAAAATAGTGTAACAATGC
TAGCTGTTAACTCTGGATTTTATAAAAACCAATCATTACA
AAGAGCATTTACTGATAAAAGTAATACAATTAACTGGTGA
GTAATTTAAACGGACAATAGAAGAAGGTGCAGATGGCAAT
GATGCGAAACACTGTCTAAGATGTTAGGGAAAAAAATGCC
CTCTTAGAGAAAGTTACCTACCTGGCTAGGATGATAAAGG
AGATGCCACCCAACCTGTTTCACATCACATTTCAAGCCAT
GAATAGATTGAACCTATATTTCCTCTAGCTACAATGCAAT
ATATTGAAATTTCATTTGAATATCGTAACAAAAAACCCTA
AATGAATCCTGAAGAAATTAGAAAAAAAAGAAAACCCACA
CACTTATCAAGTATGGAAAATCAAATACATAATATATTTA
AACCATACACTTCTTACTCAGACTTAATAAGACTTAAGGT
GCTTTATATATTTAAACCAAATTATTAATATAAAAACTCT
GTCAAACAATCTCTTGCAGAGATTTTTCTTCAAGGACAAT
CTCGACTGAGGCTTTAGAATTATGATTCCAATAAAGTTTA
GACTAAGAAAAACTTATTTTCCTGGCAAATCTCCCTACAG
CAAAGCACAGTCATTCTTTTGAACCAATTAGGGTTGACTG
CCTCAAATTTTTTCATTACCTATTCAATGTGCATGGATTC
CTTCAAAATTATCTAAATGAGAAATGGCATGGGCAGTATC
TAAGGTCACTGCTTCCTTTCCTTTACATTTTCAATGATTC
TTTGTTCTTTCTTTTCAATGAGATCTTCATTGCCAAGCTA
TTATGAGTAAAGATTTTGAATTCAACACCAACTGCAAGAG
AATATTCTGGTTAAAGCCAATCTATGATCCCAACCACAGT
TTTAAATATGCTTACTTCAGGATTTAGTTGAAACCCATCA
AAATTCTGATAAATACAAAGCAGTTTCATTCATATCTCTC
AGATACCACCTTCCTCTTAAATTTTAATATAAGGCCACCT
GGTTCTCTTCTTGAAGTGATCAAAACATTGTTTGCTCACT
CTAAAATCATCTTTCCCCTACTAAGCCGGATCCATTCTGA
AGAGAAGTAACTTTTGCTAAAAACATTGAAAGGTTCAAGG
CATATAGATTTACTGTGTGTGAACACACATACACAGAAAA
CCAAAGGCTCATCTAACCTCACCAGCCTATCATGTTTTCG
TATCCACTAAATAAATGAGTCCAGCATACTTCAGTTAGTG
ATGACAAGAGCTCAACATCATACTGTGCTCCCACCTGAAT
CTAGCAATTGGAATGTTCTACTCACTTGCATTCCCAATGC
ATATAGAGTAAAAAATGTGTAGCTCCATTTGCAAAGTGAT
ATCATTCTACCTTTTTTTGTTGACATAATATCTGTATCAG
ATATAGTAAAAGCAAAAATACTTGAAATTTTAAAGAAAAC
CTACTCTAAAAGTTTTGCAAAGAAGATGCAATCCTTTAAG
TTCAGCTGCTCATAGAGTTGCCGAGTAACCTCTAAACAAG
CATCGCAGTGTTGGAGCAGAATCATGTGAGAAACAATTTG
AGCCTTTATCCTTAGAGGTTGAAGTACAAATTTTAAATAA
TTAAAGTAGGAGCTACTTTCAATAAGTAAGGTGTTAATGA
TATAAACCAAACAGACTCGATCTTAGATGTAAGCCTGACA
GACTCTATCTTAGCCTCTCCCTCCCTGCCATTCTCTCCAT
TGGGTGCACAGCTGGGTCAAGCTGTACCCAGAACTTTGTA
ACATCCTGCTTGGCAAGTCCCCTAGCTATTGTGAATACCC
CCGCTTGGTAACCAGCAACTATGGGAACCTTCTGCCTCCT
GGTTACTAGCTTCCTCTTCTAACTTGCTTGATCTGCTTCT
GTAAAATTCCACTTTGGCTAGACTCCCCCTCCCCACTCTC
CTAGAACAGGTATAAAAGGAAATCACATCCCCTAGTCAGG
GCCAAGAGATTTTTGAGTGTGAGCTGCCTCTCGGTCACCG
GCAATAAGAGGCTCTCAATTGAAACTCAAGACGGTGGCGC
TTTCCTTCTAACTCACTCGGGTATAACAGTTATAAAGTAA
GAAGTAGTGCAACAAGGGTCACCAGCAACCAAATCAACAT
TAATTGAAGAAAAAATCTGTCAGTCAAAAGGAGAAAAGAT
AGACAAAGAAATGATGAAATTAAGAGATACAAAATTTGGT
GGTATCCCATGACACATCTTTCGGTGGTATCCATTTTAGT
TAGGTATTTTGAGAGATATATAAACCCATGTTACTTAATA
CCTTTACCAATGACCTGAATGAAAGAATTGAGAATATGTT
CATTAATTTTGTAGAAGGTCCTAGGAATACTAAGTAGAGC
ATGATTGCTAATTCTCTGAATGAAAGCAAAAGATACTAGG
GACCTCAATATAAAGAAATAACACATCAAAACAAAATGAA
GTTCAATATGGACAATTTCAAGGTTACTACTCCATTAGGA
GCCAAACACTAATAAATGTTAATGGAAATGTTGGCTCAGT
AAAATATGTCAGAAAAAAATTAAAATAATATAATACAAGT
CAAATAGAAATCAGCAGTGTAATGTTTCTATGTGATGAAA
ACTAATCATTCTATTATGCTATCTGATTCTGATTAAAGCA
ATTATGGTCTCCAATTTCAAAGTAAAATTGAGAACACCTA
GTAAAGAATACATTTGGAGACTTTCACAATAAGGAAAAAA
ATAAAAAAGCAGAAGAAAATAGAATTTGTAAAAAATAAAA
TAAAAAGCATTTGTGAATAAAATTAAATTTATATGAGAAA
AAGTATTAAAGAAAACCAGTACTGTAAGGATTTGGCAATA
TTTAATGAATTTTAGAAGGGAAACTGGCTTCCTAATCCTG
CTAAGGAGTATAATGCAATGGCTTAAAGAGAGCAAGTTAA
GAAGCTTTGCCAGCAAGTGACTGGTCAGCAAGCTGCTTAC
CAGAACAGTATTATCTTTGATGAGCTGATCACTGTCTACT
GTCTAATCCTCACTTTTAGAAGACCAAAAACTTGTCTTTT
TTCAGGGCCTAGAGGGCCTATGGGAGGATTAAAAATGAAC
AGAGGTAAAGAATCTAGCTTTTAGATCCTGTTACAAAGTA
GCCAAATAAATTCAAATGGGAGCAGATATATGAACAACTT
AAAATTTACATTGAAGAAAACTCCATTAGAATAACAGAAA
TGTTAACGGAATGTCAAATCAGGACACACACGTCTTCCTG
GTATTAGAGTACCTGAAAAGCTGAAACAATAATTAAAAGG
TTTCTTGGCAGGCACAGAATGAAAACTAAAGGGAAGAAAC
CCTACCAGATACCAAGAATTATTTTAAAAGTAAAATAATT
GAAACCAGATGATATTGGCACAGGAAAGATAACAGACCAA
AAGGCCAGACACAGACACTTGCACACATGAATTCTGATGT
ATGCCAACTTGGCTGCGGAGCAGTGGGTGAGTGGGGGGGT
CATGTTTTCAATACATTGTGCTTGGAAAATCGAGAATATA
AGGGGAAAATGAATTTATATACAAACCTATTCTAGATAGA
TTATAGATCTAAATGTGAATTGCTTTAGCCAGTCAATCTT
GTAGAAAAAAAAATACAAATACTTTTCTTCATGATCCCAA
GGTAAAGGATTTCTTACCAAATGAGACACAAAATGCATAA
ATCACAAAACAAAATATTGATGAATTTTATTACATTAAAA
TTTAAAATTTCTGATCATCAAAAGATATCATATAATGACT
AGGCCAATCAAATAATATATTATATGGAGTAATATATTTG
CAACATGTATCAGGAAGAAAAGGCTCATATCTAAACACAT
AACAAATGTGTAAAAACCTTTTTTTTTTGAGACAGAGTCC
CACCACAACACCCAGGCTGGAGTGCAATGGTGTGATCTCG
GCTCACTGCAACCTCTGACTCCCAGGTTTAAGCGATTCTC
CTGCCTCAGCCTCCCGAGTAGCTTGTATGACAGGGGCTAC
CACCATACCTGGCTAATTTTTTTTTTTTTAGTAGAGATGG
GGTTTCACCATGTTGGTCAGGCTGGTTTCAAACTCCTGAC
CTCAGGTGATCCACCCACCTCGGCCTCCCAAAGTGCTGGG
ATTACAGGCGTGAGCCACTGCACGTGGCCAAAAACATTTT
TTTAAGACAGCACAATAAAAAAAAATGGGTAAAGTCCTGA
TCAGGATTATCACAAAGGATAAAATAAAAACGGCCAATAA
ATGTATGAAAAAGTATTCAACTTTGTTATGAATCAGAAAA
CTTCAAATTACATCACAATGCAGTATCACTATTCCAGAAT
GGCTGAAATTTTGATCTTGCAATATGAAGTGTTTGTGAGG
AAGTGGAGCAACTGGAAATCTTTCAGATGATAAAATTCTG
AGGCTCAACAGTGGAGAAAAAAAATCAATGATATAGTCAT
ACACTAGAAAATTATGTAGCCATAAAAATGAATGAATAAC
AGTTACATGCAAAAAAACTGAACCTTGGAAATATGAGGTT
AAAAGAAGCAAGGCAGAAGGAGCAAGATTCCAATATAAAG
TTCAAAACAGGCAAAACTAGTATTTCAAGGATGTGTACTT
AGGTGGTAAACTTCAAGAAAAAAAAACTTAATGTCCATAA
AAGCAGGCAGAAAAGGGATTAGTACTCAGAAGAGTACAAG
GGGGCTTCTGAAGAAATGGCAGCATTCTACTTCACTATCT
GGGTTCTAGTCACACAGGTGCTTGCTTTTAAATATTATTC
TTCATTTTGTGTCAAAATTTTAAAAGAACTAAGAAAATAG
TCAGTTCTTATTGGCAATTTATCCTGGTTATGGTGATACC
TGGTGAATCGTTCCAGTTTGCAACAGCTGCTATCTGAATG
AGCCACTTATAATCTTGTCCCTCTCAGTCTAATCTTATCA
TAGTATCCAGAATGAGTCCTTCAAAATGTAAATCAGAACT
GACTGTCCTCTGGTCAAAACTGTCCAATGGCTCTTCATTT
CCTGCATGATCCGGCTCCCTATGGCTACTGTGACCTCATT
TCCTACCACTTCTCTACTAGTTCATTCCACAGTCTGCCTT
GATGTTTCTCAAATATTAGCCAGGTTCCTTCTCCCTGGAT
GCTCCCCCTCTGCTTCGATGGCATTTCCCATCACATAGCT
GATTCTTTCGCCTCCTTCTAGTCTTTGCTTAAATATTACC
TTTTTAATGAGAACAACTCTGTCAACCCTATTTTAAAATG
CAACTCATTAATAGCCATACCTCACTTTTTCCCTAGTTTA
TTTTTTGTATTGCTTATCTTCTAAAATACCAAATCATGTA
TTACTTTTTAAATCATGTGTTATCTGTCTTCCTGTACTAG
CATGTATGCTTCAAAAAGTCAGGAAGCCAGCTGACCCTCA
AAGCTATGAAAATAAATGCTTATTTTTATTTATCATTGAT
ATTGGGATAGATTGCTAGGCAATAATTATGAATATAACTG
TAATTTAAAATTATGAATATAAATGTAAAATATAAATACT
AAAACTCAAATCCAGAAATACATGGTGAAATACCACAAGA
CAGAGTTAGATTTATCCCCACTATGCAAAAATAATGTAAC
ATTAGAAAATAAATTCATAGAATTCATCACACTAACAAAT
TAAAGGAGTCAAAACACCCTTTCAACAGAGGCCAAAAAAA
AGTTATTAAGAAATCTCAACAGCAACCTATAATTTAATAA
AGAAGAAAAAAACAATAAATTTAATCTGGAAGGTAACTTT
ATTAGCCTGATAAAGGAAATCAACCAAAATAATATAGCAA
ACAAAATTCATGAGAATAGATTACAATTCAAAAGCATTCA
CTTTAAAATTAGGAACACAGCAAAGCTGCTTGCTTTATTT
TAAGCACTGAAGTAGAGGTTATAGGTTGCCCTGGATTCAA
AACAACATTCAATTTCCAGACTCCATGACCCTCAGTAAAA
ACAAGAGTACTTTATTATTCTAACAATAAAACTTCATTCT
TTAGAGGTTAATGAAAAACATAATTCAGTCTTAAAATAAT
GTGTTTTTAATCACAAAAGGATGAAAACTATGAGGCATGC
ATGAAACAAGTCTTAAAAAGGAGGCATAAAATAGTTCTAA
AGAAATTTACAATAAACCCACAGCCAATATCATACTGAAT
GGGCAAAAACTGGAAGTATTCCCTTTGAAATCTGGCACTA
GACAAGGATGCCCTCTCTCACCATTCCTATTCAACATAGT
ACTGGAAGTTCTAGCCAGAGCAATCAGGCAAGAAAAATAA
AGCATATTCAATTAGGAAAGGAGGAAGTCAAATTGTCTCT
ATTTGTAGATGACATGATTGTATATTTAGAAGACCCCATT
GTCTCAGCCCAGAATCTCCTGGAACTGATAAGCAACTTCA
GCAAAGTCTCAGGATACAAAATCAATGTGTAAAAATCACA
AGCATTCCTATACACCAATAACAGACTTAAAGAGAGCCAA
ATCAAGAAGGAACTGCCATTCACAATTGCTACAAAGAGAA
TAAGATACCTAGGAATACAACTAACAAGGAACGTAAAGGA
CCTCTTCAAGGAGAACTACAAACCACTGCTCAACGAAATA
AGAGAGGACATAAACAGATGGAAAAACATTCCATGCTCAT
GGTTAGGAAGAATCAATATTGTGAAAATGGCCATACTGCC
CAAAGTAATTTATAAATTCAGCGCTATCCCCATCAAGCTA
CCAATGACAGAACTGGAAGAAACCACCTTAAACTTCACAC
AGAACCAAAAGAGAGCCCGCATAGCCAAGTCAATTCTAAG
CAAAAAGAACAAAGCAGGAGGCATCACGCTACCTGACTTC
AAACTATACTACAAGGCTACAGTAATCAAAACAGCATGGT
ACTGGTACCAAAACAGAGATATAGGCCAATGGAACAGAAC
AGAGGCCGCAGAGGCAACACTACACATCTACAACCATCTG
ATCTTTGACAAACCTGACGAAAACAAGCAATGGGGAAAGG
ATTCCCTGTTTAATAAATGGTGTTGAGAAAACTGGCTAGC
AGTGTGCAGAAAGCAGAAACACCCTTCCTAACACCTTACA
CTAAAATTAATGCCAGATGGATTAAATACTTAAACATAAG
ACCTAACACCATAAAACCCTAGAAGAAAACCTAGGCAAAA
CCATTCAGGATATAGGCATAGGCAAGGACTTCATGACTAA
AACACCAAAAGCATTGGCAACAAAAGCCAAAATAGACAAA
TGGGACCTAATTAATCTCCAGAGCTTCTGCACAGCAAAAG
AAAATCATTAGAGTGAACCAGCAACCAACAGAATGGGAAA
AAAATTTTTGCAATCTAGCCATCTGACAAAGGGCTAATAT
CCAGAATCTACAAAGAACTAAAACAGATTTACAAGAAAAA
AACAAACCCATCCAAAAGTGGGCAAAGGATATGAACAGAT
ACTTTTCAAAAGAAGACATATATGACGCCAACAAACATAT
GAAAAAATGCTCACCATCACTGGTCATTAGAGAAATGCAA
ATCAAAACTACACTGAGATACCATCTCATGCCAGTTAGAA
TGGTGATCATTAAAAAATCCAGAGACAACAGATGCTGGAG
AGGATGTGGGGAAATAGGAACACTTTTACACTGTTGGTGG
AAGTGTAAATTAGTTCAGACATTGTGGAAGACAGTATGGC
AATTCCTCAAGGACCTAGAAATAGAAATTCCATTTGACCC
AGCAATCCCATTCCTGGGTATATATCCAAAGGATTATAAA
TCATTCTACTATAAGGACACATGCACACGAATGTTCACTG
CAGCACTGTTTACAATAGCAAAGACTTGGAACCAACCCAA
ATGCCCATCGATGATAGACTGCAGAGGAAAAATGTGGCAC
ATATACACCATGGAATACTATGCAGCCATCAAAAACGATG
AGTTCATGTCCTTTGTAGGGTCATGGATGAACCTGGAAAC
CATCATTCTCAGCAAACTGACACAAGAATAGAAAATCAAA
CACCGCATGTTCTCACTCATAGGCAGGTGTTGAACAATGA
GAACACATGGACACAGGTAGGGGAGCATCACACACTGAGG
TCTGTAGGGGGAACTAGGGGAAGGACAGCAGGGGGTGGTG
AGTTGGGGAGGGATCACGTGGGGAGAAATGCCAGATATAG
GTGATGAGGAGGAAGGCAGCAAACCACATTGCCAGGTATG
TACCTATGCAACAATCCTGTATGTTCTTCATATGTACCCC
AAAACCTAAAATGTGATTAAAAAAAATAAGGAAAGAAAGG
AGGACATAATAAAAAGAAAAGCATCAATAAATTAAATTGG
ATAAAAGCAACAGAAGTATCTAAGAACATCTCTCTCTCTC
TCTCTCTCTCTCTCTCTCTCTCTCTCTGTGTGTGTGTGTG
TATGTGTGTGTGTGTGTGTGTGTGTGCGCGCGCGCAGGCG
TTTGAGGAAGAAGGACTAAAATAAGACCATACTTTAGCAA
CCCTAATAAAAATTACAACAAAACAAACATTAATTCAAGG
CCTATTCTGCATCACAGACTATCCCACGTATTTTACATAT
GTAAGTTCATTCACGTTTCACTACAAGTCTGTTACCCTTG
CAGAAAAGGAAACCGAAACGTGATGAAATAATTTGTCCAA
ATTCACAAAGCTGTAAGTGGCAGAGTCAGGATTCAACTGT
CTGGACTAATACGATACTTAAAAATATAGAATACTGTACA
TGAAGAAACAGAGATAAGCATAAATACAGCCATATACAAT
TTTAAAGCAAATACTTTATATACCACAGCAAAAATGTGTT
TGTATGCATTTGAAAGTATCTATAAAATAAGAATAATAGC
AGCTATTCTGACTGGTGTAAGAATGTATCTCCTCGTGGTT
TTAATTTGCATTTCTCTTATGATTAGTCATGTTGAGCATT
TTTTCATATGCTTCTTAGCCATTTGTATACCTTCCTTTGC
AAAATGTTCATTTCATTTGCTCACTTTTTAATGGGGTTAT
TTGAGGGGTTCTGGTTTGTGTTCCTTGTAGATTCTCAGCA
TTGGATTTTATCAGATGCATAGTTGGCTAACATTTTCTCT
CATTCTGCAGGCTGTCTGTTCACTGTGTTCATTATTTCTT
TTGCTCTGCAGAAGCTTTTTAGTTTATATAGGCCCATTTG
TCTACTTTTGTTTTTGTTGCATTTGCTTTTGAAGGTCTTA
GTCATGAATTCCTGGTCTAGGACAATGTCTGGAGAAGTTA
TGCCTAGATTTTCTTCTACAATTTTTGTAGTTTCAGGTCC
TACATTTAAGTCTTTAATCCATCTTGAGTTATTTTTTCTA
TAGGGTGAGAGCTACAAGTCTCGTTTCATTCTGCTTATGG
CAATCCAATTTTCCTAGCACAACTTCCTGAATAGAGTGTC
CTTTCCCCAGTGTATGATTTTGTTGACTTTGTCAAAGATC
AGTTTGCTGTAAGTATGTGGCTTTATTTCTGAGTTCTCTA
TTCTATTCCACTAATCTGTGACTATTTTCACACCATGCTG
TTTTGGTTGCTAATACTTTGCAGTATAATTTGAAGTCAGG
TAAAGTAATACCTCCAACTTTGTTCTAAATAATACCAATT
TGACAAAGATTTTTTAACCAGGAAACAACAAGAATGCAAG
AGAAACAATTATTACTCTGCATCTACTAATTTTTTTTAAT
TTTTATGAGTATATAGTAAGTATACATATTTATGGGGTAC
ATTAGCTATTTCGATACAGGTTTACAATGTGTAATAATCA
TATCAGGGTAAATAGCATACTGCTAAATTTTTGATAAATA
ACAAGTATTATTACATGACAAGAAAAAGCAACAAAATTTA
TTTCATTAGAACAAGAAACATATATATATAAGAAATATTC
CTTTATCCTTAAACATGAAAGTTAGGACAACTGCCAAACT
GACATCTGAGGAACATTAGATCAACACAATATTTTTTTTA
AAAGGAAGATGGGGGGTTCCATGATGACATGTATTTAGGA
AATATTGCGCTAAATAAAGTTGAAAAGTTTTTCAGTGCAG
GACTTCTAGAGCCATCAATATGCTAATTTTCTAAACTTAG
CCATCTCCACCACAGCCTGTGAGTGGCTCTAGAGAAGCCC
TAACAATCTAGAACAGCACTTAAAAATCACCAATCTAATA
CAATATCCTAACATTTTTGATATGTTTTGTAAAACGTACA
AAAAGAGATGGAAAGTGGAGGGAAAATGAATTCTGTTTAC
GATAAAGCTGAGGTTCTATAAGGCATAATTTATAATTACA
TATTGGGTCAAGTTTGAGGGAACCAGAAGTAAAAGTTAGC
AAACCAGAGGTTTGTAACTTTGACTTGTTTATTAAAATTG
ATTTATATGCTAATTTTATATTGAATATACTTTACAACTG
TGCTAACTGCAAGTATGGCTTTACATGTGATGAAAAGTCT
GACCAATATATAGTTGAATTTCAAAAACCATAAATTAAAA
TGAAAATACACAGAGTTTAAATAAAAACTGCATCTTAGAC
ATTTAAAGTGACAATAATTTCACTGTAAAATTTCATATAT
ACACACTAGGCAAAGCACTGAAGAAGTATTTACTAACTAT
ATTTTCATATTAGCCATTAGATGGCACCATATATCTACTA
GTTAACATAACTATACTAAACTAATTGCCCCTACATGCTC
AAAAATACAAAATATATTTAACTTTTATGTAAATATAATA
CACATTATCTTTTATCATTGTTAACTTTAAATTTTAAAGT
GAAGAAAGGTGATATAAACAACTACATTTATATAACCTCT
TCTGGAATGTTAAATCTTAATCTCATTCAGAAATCAAGTG
GAGTGTTCTAAGACAATGATTCAAAGGTTAAAGAGCAGAC
AGCTAGAGAATGCCTTTCCTTAAGCCAAACAGAAAACTAA
TTCTCCACCTTTATACATTGTTTCTACTTCATTTTATTCA
TAAACCTACATTGTCCGATTTCCAATTCTTCTAAATAATC
AAATTTCTGTCTCCTCTTCATTAAACTTCATCATATCTTG
TTTTCTAATGCAGGACTCTCAGTTCCTGTGTAATTTCCCC
GTCTCTCCTGAAATTGCTGCTGCAGATTTTTATATAGTCT
ATTTAAATACCAAAAACGACCCCATTCTAATAATCACATT
TTCTACTTCCAGTTAAGGTAGAATAACAAGGATCAGATTT
ATCTCACCACCTGAAAATACTAAAACAACAGACAGCATAT
ATGAAACAATGGCACTCAAAACACTAAAGATGAGCATAAG
TGATCATTCAGAGGAAGAAAAAAATGAGCTCATCTGTATG
ATTATGATTTGCCAAGCTTACTACCTGGATAAAGAGGACA
GTAAGCTCACTGTACAGTCAGGTGTTGCTGAGTTGGGGAG
ATAAATCTGAGAGTATGAAGAAGCCAAGAGTGCTAAAGTT
CATGTGGATGAGTCCAAGATAATAAAAAGCTGTGCAGACA
AAGAACTCCAGATACCTGCACTGAATCACTTGTAACATAC
AGTTCAGTACTTCTTAGCACATACATGTAAGGTAACATCA
GAGGCTGGAAAAAAAACTGCCTAAGAGGATTAGAGGGAAG
AGAAGCCAAATCTCACACAGAGCACAAAATAGGGACTATT
CTCAAGATCCAGAATTTTACAATCTCAAACCTTATGAGCC
ACTGATTAGACTGATATATGAAGGATTTTGCTTCAAAAAA
TTAATCTTACACTAAATGGAGGTTTTGCCCCTCCTAACAA
AGGTGAAAAGCAAGACTGAAAGGAATAAACTGTTCTCAGG
TTATTTAACCTATCTCAGAATAAAGTTCAAGAACAAATCA
CGATTAGATCCAACACTCAACAAGGGAAACTTTACAATGT
TCGGCATCCAATAAAGAAATTATCAGGAATGCAAAGAAGC
AAAAAGAAAAAAATCCAGGAGAGGGCCGGGCGCGGTGGCT
CACGCCTAAAATCCCAGCACTTTGGGAGGCCGAGGCGGGT
GGATCACGAGGTCAAGAGATCGAGACCATCCTGGTCAACA
TGGTGAAACCCCGTCTCTACTAAAAATACAAAAAATTAGC
TGGACATGGTGGCGCATGCCTGTAATCCCAGCTACTCAGG
AGGCTGAGGCAGGAGAATTGCCTGAATCAAGGAAGCGGAG
GTTGCGGTGAGCTGAGATCGCCATTGCACTCCAGCCTGGG
TTACAAGAGCGACACTCTGTCTCAAAAAAAAAAAAAGAAA
GAAAAAAATCCAGGAGAAAAAGTAATCAATCAAAACTGAC
TCCGAAAATTGGTAAAATTAGAAGACAAGGAGACTAACAT
TATTATATATTCCATGGGTTTGAAGAACCAGAGGAAAGAT
TGAATGTGGTAAAAAAGAGACAGGGACCTTTTCTTAAAAG
CCTAAATCAAACTTCCAAAGATGAAAACTAAAATGTCTTA
GATAAAAATACACTGAAAGAGAATGACAGCAGATCAGATA
TTACAAAAGAAACTGTTAATGAATCTGAGGACATATCAAC
AGAAAGCATAAACACAAGAACAAAAAGACAGAAAAAATAA
GCAAATAATCAGTAAATTGTGGAACAGCTTCAAGCAGACA
AATACACGTGTAATTAAAGTCCACAAAAAGAGATGAGAAA
AGGAGAAATCAAGAAAACATTTGAAGAAGTAATGGTCAAA
ACTATTCCAAATTTAATAGAAACTATAACCAAAAGCAGCT
CACTAAACTCAAAGTACAAGAAAAATGAAGAAAACTACAC
AGAGGAACATTATATTCAAATGGATTAAAGTTAGTTATAC
AGATAAAAACAGCCGGGCGCGGTGGCTCAAGCCTGTAATC
CCAGCACTTTGGGAGGCCGAGGCGGGTGGATCACGAGGTC
AAGAGATCGAGACCATCCTGGTCAACATGGTGAAACCCCG
TCTCTACTAAAAATACAAAAAATTAGCTGGACATGGTGGC
GCATGCCTGTAATCCCAGCTACTCAGGAGGCTGAGGCAGG
AGAATTGCCTGAATCAAGGAAGCGGAGGTTGCGGTGAGCT
GAGATCGCCATTGCACTCCAGCCTGGGTTACAAGAGCGAC
ACTCTGTCTCAAAAAAAAAAAAAGAAAGAAAAAAATCCAG
GAGAAAAAGTAATCAATCAAAACTGACTCCGAAAATTGGT
AAAATTAGAAGACAAGGAGACTAACATTATTATATATTCC
ATGGGTTTGAAGAACCAGAGGAAAGATTGAATGTGGTAAA
AAAGAGACAGGGACCTTTTCTTAAAAGCCTAAATCAAACT
TCCAAAGATGAAAACTAAAATGTCTTAGATAAAAATACAC
TGAAAGAGAATGACAGCAGATCAGATATTACAAAAGAAAC
TGTTAATGAATCTGAGGACATATCAACAGAAAGCATAAAC
ACAAGAACAAAAAGACAGAAAAAATAAGCAAATAATCAGT
AAATTGTGGAACAGCTTCAAGCAGACAAATACACGTGTAA
TTAAAGTCCACAAAAAGAGATGAGAAAAGGAGAAATCAAG
AAAACATTTGAAGAAGTAATGGTCAAAACTATTCCAAATT
TAATAGAAACTATAACCAAAAGCAGCTCACTAAACTCAAA
GTACAAGAAAAATGAAGAAAACTACACAGAGGAACATTAT
ATTCAAATGGATTAAAGTTAGTTATACAGATAAAAACAGC
CGGGCGCGGTGGCTCAAGCCTGTAATCCCAGCACTTTGGG
AGGCCGAGGCGGGTGGATCACGAGGTCAAGAGATCGAGAC
CATCCTGGTCAACATGGTGAAACCCCGTCTCTACTAAAAA
TACAAAAAATTAGCTGGGCATGGTGGCGCATGCCTGTAAT
CCCAGCTACTCAGGAGGCTGAGGCAGGAGAATTGCCTGAA
CCCAGGAGGCGGAGGTTGCGGTGAGCCGAGATCGCGCCAT
TGCACTCCAGCCTGGGTAACGAGAGCGAAACTCCGTCTCA
AAAAAAAAAAAAAAAAAAAAGATAAAAACAGAAGTAGTCA
GAAAAATTACACATTATGTACAAAAGAAAAGAGTAAGGCT
GACAAGAGATTCATCAGAAATAATAAAATCTAGAACAAGT
GGCACACTATCTTGAAAGAATAAAAGCTGCTTATGTAGAA
GTCCTTGTCAGTTAAATGATCTTTGAAAAATGAAAGGTGA
AATTTTGTAAAACAAAACACAACACAACTTTGAGTCATAT
GAAAGGATACAGTTTGGATATTTGTCTCCACCCAAATCTC
ATATTGAAATGTAATTACCAAAGTTGGAGGTGGGTCCTAG
TGGGAGGTGTCTGGATGCAGGTTGAGGGGGGAAATCCCTC
AAGGCTTGGTGCCGTCCTTTCAATAGTGAGTACTCACTCC
CCATCACTCTGTCTTGCTCCTGTTTTCACCAGGTGAAGTG
CCTGCTCCCATTTCATCTCCCCCTATTAGTAAAAGCTCCC
TGAGGCCTCTCTAAAATCTAAACAGATGTCAGCACCATGC
TTGTACAGGCTACAAAACTATGAGCCAATTAAACCTCCTT
ATAAATTATCCAGTCTCAGTTATTTCTTCATAGCAACACA
AGAATGGCCTAATACAGAAAACTGGTATCAAGCAGTGGGA
CTCTGCTATAAAGATACCTGAAAACATGAACACAACTTTG
GAAGTGGGTAACAGGCAGAGGTTAGAATAGTCTGGAGGGC
TCAGAAGAAGACAGGAAGATAAGGGAAAGTTTGGAACTTC
TTAGAGATGAGTTAAATGGTTGTGACCAAAATGCTGACAG
TGATATGGACAATGAACTCCAGGCTGCTGAGGTCTCAAAT
GGAAATGGTGAACATACTGGGAGCAAAAGTAACTCATATT
ATGTCTTAACAAAGAGCTTGGCTGCACTGTGTTCATTTCC
TAGGGATCTGTGTAAGTTTTAAAATGAAAGAGATAATTTA
GGGTATCTGGCAGAAGAAATTTTTAAGTGGCAAAGCATTC
AAGACGTGGCCTGGCTGCTTCTAACAGCCTATGCTCAGAT
GTGGGAACAAAGAAATGACTAAAGTTGAAACTTATGTTTA
AAAAGAAAGCAGAGCATTAAAGTTTGGAAAATCTGCAGAC
TGGCCATGTGGTAGAAAAGAAAAAGCCCAATTTCAGGGGA
AGAATTCAGGCAGGCTACAGAGTAACCACTTCCTAGACAA
ACATGCAAAATTAAAAAGGAGCCAAGTACTAATACCCAAT
ACTATGGGACAAAGGTCTCAGAGGCATTTCAGAGACCTTC
ATGGAAGCCCTTCCAGTCACAGATCCAGAAGCTTAGGAGA
ATTGAATGGTTTTGTGCCTCAGCCTCCCAAGGTGTTGGGA
TTACAGGCATAAAACTATTTTTTTTTTAATTCCCTTTTCT
TTATTTTTGTGTGACTGGATTAGTTCAAAATACTGGTCTT
GAAGTTTTTAAATTCTTTTTTGTGTAATAGCTCATTTATT
TTTAACATTGAATAATATTCCATTGTCTGGATGTTGTAGT
TTTATTTATCCATTCACCTACAGAGGGACATCTTGGTTGC
TTTCAAGTTTTGGCAACTATGAATAAAGCTGCTGTAAGCA
CCAATGTACACATTCTTATGTGGTCATAAGTTTTCAACTT
TTTTCGGTAAATACAAGGAATGTAATTGCTTGATCATATG
GTAAGAGTGTATTTGGCTTTGTAAGAAGCAGTCTGTCTGT
CTTCTGGAGTTGCTGTGCCATTTTGCATTTACAGCAGCTG
TTAATGAGGGTTCCTGTTGCTCCACATCCTCATCAGTATT
TGGAGTTGTCAGTGTTCTGGATTTTGGCCATACTAATAGG
TATGTAATGGTTTCTCTGTTGTCTTAATTTGCATTTTCCT
GATGACAGATGATGTGGAGTGTCTTTTTATATGCTAATCT
GCTGTATGTTTATAGCTTTTGGTGAGGTGTCTTTTAAGGC
CTTTGGCCCATTTTTTTCATCAGGTTGTTTTGGTTTTTTT
TAATTGTTGAGTTTTAAGAGTTCTTTAGATATTTTCGAAA
CAGTCCTTTATCAAATGTATCTTTTGCAAATATTTTTCTC
TATTCTGTAGCTTGTCTTCTTATTTTCTTGATGTTGTATT
TTGCAGAGCAGAAGTTTTAAATTTTAATGAGATCCAGCTT
ATCAACTGTTTTTTTTTTTCATGGGTTGTGCCTTTGGAGT
TGCATTTACAAGTCATTTTTGGCCATTACTTCTTCTGATA
TTGTTCTGCCTTTTTCCTCTCCTCCTTTTGGTACTCCTAT
GGTATATATGTTGGTATGTTTTATGGTATCCGATAGGCTC
TCACATTCTGTTCATTATTCTGTATTCTTTTCTCCCCCTG
CTCCTCAAACTGGATTATTTCAGTGGTTTTATCTTCATGT
TTACTGAGTCTCTGATTTGCCTAGCCAAATCTGCTGTTGA
ACCTCTTTAGTAAACTTTTCATTTAATCTAGTGTACTTTT
CACCATTAGAATTTCTATTTGGTTTCTTTTTATAATTTCT
GTCCCTTTATTGACACTCCCTGTTCATACATTGTTCTTCC
GATTTTCTTTTTTTGTCCCTGGTTTATTTTAGCTTATTAA
TCATATTTAGGACAGTTCATTTAACATTCTTAACTAGTAA
TTCTAATTTGGGGTTTTCCTCAGAGATGGTTTCTGTGAAA
TTATTTTATCTTGAGAATGCACCATCCTTTCTTGTTTCTT
TGAAGGCTTTCTAAAAAGTTGGAAAAAAAAAAAGACCCAT
TCGTCTGCTGTCCTCAAGAGACCCATCTCACACATGTACA
ATATCCACAGGCTCAAAGGAAAGGGTGGGAAAAAGATCTA
TCACACAAAAGAGCTGGGGTTGCTATTCTTATGTCAGATA
AAACATACTTTAAATCAACAACAATTAAAAAACAACAGAG
AAATGCATTACAAAATGATAAAGCATCCAATTAAACAAGA
TTTAACTCTCCTGTGGCTCACGCCTATAATCCCAGCACTT
TGGAAGGCCGAGGTGGGCAGATCATGAGGTCAGGAGACCA
AGACCTTCCTGGCTACAGTGAAACCCTGTCTCTACTAAAA
TACAAAAAAATTAGCCAGGTGTAGTGGTACATGCCTGTAG
TCCCAGCTACTCAGGAGGCTGAGGCAGAAGAATCTCTTGA
ACCCAGGAGGTGAAGGTTGCAGTGAGACCAGATTGCACCA
CTGCACTCTAGCCTGGTGACAGAGGAAGACTACGTCTCAA
AAAAAAAAAAAGACTTAGCTACCCTAAATATATACACACC
CAACATAGAAGCACCCAGATTCGTAAAACAAATACTTTCT
AGACCTATGAAAAAACTTAAACAACCACACAATAATAGTA
AGGGACTTAAATACCCCATTGACAGCATGGGATAGATCAC
TGAGGCAGAAAACTAACAAAGAATTTCTGGACTTAAGTTT
GACACCTGACCAACTGAACCTAATAACCATCTACAGGATA
CTGTACCCATCAACCACAGAATATACATTCTTCTCGTTTG
CATACAGGACACACTCTAAGACAGGCCACATGCTCAGCCA
TAAGGCAAGTCTCAACAAATTTAAAAAATAAAACTGAAAT
CATTCCAATCATACTTTCAGATCACAGTGAAATAAAACCA
GAAATCAATACCAAGACGATCTCTCAAAACCACACAATTT
CATGGAAATTAAACAATTTGCTACTGAATGACTTTGGGAT
AAACAATGAAACTAAGGCAGAAATCAAAAAAAAACATTAA
AATAAATGAAAACAGAGACAAAACATACAAAAATCCATGG
GATGCAGCAAAAGCAGTATTAAGAGGCAAGTTCACAGTGC
TATATACCTACCTAAAATAGTCAGAAAAATCTTAATGATC
TAACATCACACCTAGAAGAACTAGAAAAACAAGAACAAAC
TAACCTGAAAGCCAGCATAAAAAAAGAAATAACTAAAAAT
CAGAGCGGAACTGAAGGAAACTGAGAACCCAAATCCATAC
CAAGAATCAATGAAACCAAAAGTTGGTTCTTTGAAACGAT
AAAAAACACGGATAGACAACTAGTTAGATTAACAAAGAAA
AAAGTGAGAAGATCCAGATATTACAACCAATTCCACAGAA
ACACAAAAGATCCTCGGAGAGTACTAAGAATATCTCTATG
CACATAAAACTAGGAAATCTAAAGGAAATGGATAAATTCC
TGGAAACATACAACCTCCCATTATTGTCTCAAGAAGAAAT
TGAAACCCTAAACAGACCAGTATCCGATCCAAAACTGAAC
TGATGATAAAAACCCTACCAAACAACAACAACAACAAAAA
CCCTGGACCAGAGGGATTCACTGCCAAATTCTAACAGGCG
CATAAAGAAGAACTGGGACCAATTCTACTAAAACTATTCC
AGAAAAATGAGGAGGAGGAACTCCTCCCTAACTCATTCTA
CAAAACCAGCATCACCCTGATACCAAAACCTGGCAAAAAT
ACAACAAAAAAAGAAAAATTCAGTCTAATATCCCTGATGA
ACGTAGAAACAAAAATTGTCAACAAAATACTAGCAAACCA
AATTCAGCAATATATCAAAAAGTTAATTGCCAAGATCAAG
TAGCCTTCATTCCTGATGCAAGACTAGTCCAACATACATA
AATCAATAAATGTGATTCATCACATAAACTGAGTCAAGAG
CAAAAATCATGTAATCATCTCAATCAAAACAGAAAAAGCT
TTTTGATAAAATCCAATATCCCTTTGTGGTTAAAAAAAAA
ACCCTCAAGTAACTAAGCAGCAAAAGAAACATACCTCAAA
ATAATAAGAGACATCTATGACAAACCCATAGTCAACATTA
TACTGAATGGACAAATGCCGGAACAATTCCCCTTAAAAAC
TGGAGCAAGACAAGTATGTCTACTCTCACCACTCTTACTC
AACATAGTAATAGAAGTCCTAGCCAGAGCAATCATGGAAG
AGAAAGAAATGAAAGGTATCCATATAGGAAAGAAGGAAGT
CAAACTACCTCTTTTTAATGATGATATGATGCTATACCTA
GAAAACCCTAAAGACTCCACAAAAAGACTCCCAGAACTGA
TAAGTTACTTAAGTAAAGTTTCAAAACACAAAATCAAAGT
ACAAAAATCAGTAGCACTTCTATACCCTAATAATGTTTAA
GCTGAGAGCCAAACCAAGAACAATCTGATTCAAAACAGCC
ACAGAGAAAAGACATATCTAGGACTACATCTAATCAAGGA
GGTGAAATATCTCCTCAAGAACTACGAAACACTGCTGAAA
GAAATCATAAGTGATACAAATGAAAAACATCCCATGCTCA
TCAATTGGAGAGTATCATTAAAATGGCCATACTGCCCAAA
GCAATCTACAGAGTCAGTGCTATTCCTACCAAACTACCAA
TGTCATTCTTCACAAAATTAGGGGGAAAAAAAACTATTCT
AAAGTCCATATGTAACCAAAACAGAGCCCAAACAGTGGAA
GTTATCCTAAGCAAAAAGAATAAAGCAGGATGCATCAAAT
TACCTGACTTTAAACAATAGTACAAGGCTATAGTAACCAA
AACAGCATGATACTGATACAAAAACAGACACATAGACCAC
CAGAACAGAATAGACAACTCAGAAATAAAGCCACATACCT
TCAACCAAGTTAACAAAAACATACACTGGCAAAAGGATAC
CCTATTCAATAAATGGTACTGGAAAAACTATATTGCTATA
TGCAGAATAAAACTGGACCCCTATCTCTCACCATATATAA
AAATTAACTCAAGATGGACTTAAATGTAAACTCTAAAACT
ATAAAAATTCTAAAAGAAAATCTAGGAAAAAAATCCTCTA
GACATTGATCTAGGCAAAGAATTCATGACTAAGTCCCCCA
AAGCAAATGCAACAAAAACAAAAATAGACAAATGGGAATA
TATAAACTAACAAGCTTTGACACAGTAAAAGAAGTAATCA
ATACAACGAACAGGCAGTCTGCAGAATGGGAGAAAATATT
TGCAAACTATGTATCTGACAGAGGTCTAATATCCAGTATC
TATAAGGAATAAAAAATTTGACAAACGAAACCCCCATTAA
AAAGTGAGTAAAGACACGAACAGACACTTTTCAAAAGAAG
ACATACAAGCAGCCAACAAATAAAAAATGCTCAATATCAC
TAATCATCAGAGAAATGAAAATCAAAACCACAATACCATC
TCACACCAGTCAGAATTGCTATTATCAAAAAGTAAAAAAT
TAGCAGATGCTGTTGAGGTTACAGAGAAAGGAGAAAACAC
ATACACTGTTGATGATAATGTAAATTAGCCACTGCAGAAA
GCAACTTTGAGATTTCTCAAGTAACTTGAAACTGGGCTAC
CATTCGATGCAGCGATCCCATTACTAGGTTTATATCCAAG
AGAAAATAAATCATTCTACCAAAAAAGACACATGCACACA
TATGTTCACCACAGCATTATTCACAATAGCAAAGACATGG
AATCAATCTAAGTGCCCATCAACAGTGAATTGAATAAATA
AAATGTGTCCATAAATGCCATGGAATACTACACAGTCATA
AAAAAGAATGAAATCATGTCCTTTACAGCAACATGGATGC
GGCTGGAGGCCATTTTCCTAAGTGAACTAACACAGAAACA
GAAAACCAAATACCGTATGTTTTCACTTATAAGTTGGAGC
TAAACACTGGGTACACATGGACATAAAGATGGGAACAAAA
GACACTGGGGACTATAAGAGTAGGGAGGAAGAAAGGGGGG
CAATGGTTGAAAAACTACCTATTGGGTACTATGCTCACGA
CCTGGGTGGTAGCATCAATGATACCCTAAACCTCACCATC
ACACATAATACCCATTTAACAAACCTACACATGTACCCCC
TGAATCTACAATAAATGTTTAAATTATTTTTTTAAAAAAG
GAAATGAGGTATTAAACCATGAAAAGAGGATGTGAATAAA
CCTTAAATCCATATTACTAAGTGAAGGAACCCAATCTAAA
AAGCCTACATACTGTATGTTTCCAACTATATGACATTCTG
GAAAAGAAAAAAAATCTGTAGAGACAGTACAAAAATTAGT
GGCTGCCAGGGGTTGGGTGGAGGTGGGAAATGGATGAATA
TGCAGAACACAGAGGATTTTTAGGATGATGAAACTACTCC
ATATGATACGATAATGGTGGATACATGTCATTATACATTT
GTTAAAACCCTTATACCATAGAACACCAAGAGTGAACCCT
AATGTAAAACTATCAACTCTGGTCAATGGTGATATGGTAG
GGCTGTATATAGTATTCAGTGCCTGTTTTAGAAAACAAAG
TCTCAGTTAATGACCTAAGCTCTGGCTACATTTTGTCACA
GTCCCAGTGAACTGGTGCATATATGTAAGCACCTGATCGT
GTTACTGTTTCTTGCCATAGTACAGTTTCACCTGGTTGTT
TACATTCTGAAATAGCTATCATTACATTATACATTCCTTT
CCTTTTATTCCTCAGTTATAGTAAGCTCAACATACTGATT
TTTTTAAATTTAGTATAAGAGCAAGTAATGTTATCTATGA
ATTTAATTTCAGAATTCTGGAGTGGGCATTACAGGTTATG
TGCTACTTGATAGAGTTGAAAAACATCTTAAACAGAAAAA
GAAGAGCTAATAAAATCCTAAATTAGCAGAAGAGGGGAAA
TAATAAAGATCAGAACAGAAATCAATTAACTAGAAAGCAG
ACATAGGATAGGCAAAATCAATAAAACAAAAACCTGACTA
ACACCAAGAAAACCAAGAAACCTTTAGCTATAATGAACAG
TGAAAAAATAGGCATTTGATAATTACAGAAATTATCAGTA
GCAGAATAGAAAAACAGACATTGGTAATTACAGAAATAGA
AAATAGAAATAGAAAAACAGATATTGATAATTACAGAAAT
GAAAGAGATTATCTTATTAGAGTCTACAGATATTGATAGG
ATAAAAGGGACAATTATTAACAACTTCACACAAATAAACC
CAACAACTTAGATGAACAAATTCCTTGAAAGTCAGAAATT
AAAAAGCTCACTCAAGAATAAACAGATCACCTAAAGAGGC
CTATATATATATTTAAAAAGTAAGTCTGCAATTAAAAACC
TTCCCCTACAGAAGACTCAAGGCTTAGGTGGCTTCTCTGG
TGAACTGTACCAAACGTGTAAGAAAGAAATAATGCCAACT
ACATATAAACTGTCTCACAAAATTCAAGAGGAGGGAATAC
TTCCTAATTCATTCTCTCAGGCCAGTATCATACTGATACT
AAAACTAAAAAGAGACACGAAAAGAAAATAAAACAAACCA
GCATCCCTAATGAATACATACATGAAAAGTCTTAACAAAT
TTTCAGCAAATTCAATCCAACAATATAGTAAAAGGATAAT
CCATCATGAACAAGTGGAGTTTACCTCATAAATGTGAGGT
TGGTTTAACATGTGATTCATCATGTAAACAAACTTTAAAA
AGTTTAAAATCATATGATCATATCTGTAGATAGAGAAAAA
GCATTTTCTTGGAAAAATTCCAGCAATTATTACTTCTAAA
CTTTCTCAGCAAACTAGGAATAAAAAAGAAGTTCCTCACC
CCAGACAAAAACATCTAACATCATACTAACTGGCAAAAGA
CTGAATGCTCTTCCCTCAAGATCACCCTAAATGCTTTCCC
TTGAGATCACCACGAAGGTAAAGATATTCATTCTCATTAC
TTCTATTCCACATTATACTAGAAGTTCTAGTCCGTGAAAT
AAGGCAAGAAAAAGAAATAAAAGCCATCCATTTTGGAAAG
GAACAAGTGAAACTGTCTTTATTCATAGACACGGTCATCT
ACATAAACATGTCTTTAGAATCTACAAAATAAGCTATTAG
AACTAAAGAGTGCATTTAGCAAGGTTGCAGCATATAAGAT
AATGTACAAAACATAACTGTATTCCTATATAATATCAATG
AGCCACTAAAAAGTTAAATTTAAAATTTCTAATAGTAACA
TTAAAAATTAGGAAATGCTTAGGGATATATCTGATAAAAA
GTGTAAGACTTGTACACTGAAAACTACAAAATATATCTGA
GGAAAATTAAAGAAGACCTAAATAGAAATATACTGTAGGT
TCATGGATTAGTAGACTCAATAATACTAAAATGTCAACTT
TCTCCAGTTTATCTACAGGGGTCTTTTTCTAACACAGTCC
TATTCCAAATTCTACCAGGCTGTTTTGCATAAATTGATAA
ACCGAAGCTAAAATTCACATAGGCAATGGATCTAGAAGAG
TGAATGAATCTTAAAAGGAATAAAATTTACACACTTGCAC
TTCAAAAATGGTTACAAAGAAACAGTAATCAAGACAGTCT
GGTATTGGCAACAAGGCCAAATAGATCAACGGAACAGAAT
AAAGTTCAAAAATAAAACCATAAATATATAATTTATTGTT
TTTATACAAAAGGACAAAGGCATTTAACAGAAAGGATAGT
TGGGGTTTTTTTTTTGTTTTGTTTTTTGTTTTCAAAAAAT
GAGGCTGAAACAATTAGATATCCATTGTAAGTAAACTTTG
ACATATATCTCACATCATATATAAAAATTAACTCGGGCCG
GGCGCGGTGGCTCACACCTGTAATCCCAGCACTTTGGGAG
GCTGAGGCAGGTGGATCACGATGTCAAGAGATCGAGACCA
TCCTGGTCAACATGGTGAAACCCCGTCTCTACTAAAAATA
CAAAAAAATTAGCTGGGCATGATGGCACGTGCCTGTAATC
CCAGCTACTCAGGAGGCTGAGGCAGGAGAATTGCCTGAAC
CCAGGAGGTGGAGGTTGCGGTGAGCCGAGATTGTGCCATT
GCACTCCAGCCTGGGTAACAAGAGCGAAACTCTGTCTCAA
AAAAAAAAAAAAATTAACTCAAAATGCCTTCCTTACGGAA
TGCTTATGCACTGTTGATGCGGCTGTAAATTAGTTCAGTC
TCTGTGGAAAGCAGTCTGGAGATTTCTCAAAGAACTAAAA
ATAGAACTACCATTCAACCCAGCAATCTCCATTACTGGAT
ATATGCACAAAGGAAAACAAACTGTTCTACCATAAAGATA
CATGCACCTACATGTTTATCCCAGTGCTATTCACAATAGC
AAAGACATGAAATCAACTAGGTGCCCATCAAAGATTGACA
GGATAAAGAAAATGTGATACATATATGTCATGGAATACTG
TGCAGCCATAAAAGAGATGAAATCATGTCCTTTGCAGCAA
TATGGATGTAGCTGGAGGCCATTATCCTAAGTGAATTAAC
GAAGAAACAGAAAATCAAATATCACATGTTCTCACTGAGT
ACACACAGACATAAAGATGGAAACTATAGATGTGGGGACT
CTAAAAGAGAAGAGAAAGGGAGGGAGACAAGGGTTGAATA
ACTATTGAGTACTTTGTTTACTCTTCGTGTGATGGGTCCA
ACAGAAGCCCAAATTTCAGTTTCATACAGTATATTAACAT
ATCCATGTAACAAACATAAACATATACCTCTTGAATCTAA
AATTTTATTTTAAAATAGCTTTCATCAGAATATGCCCTTC
TTTGGCATTGACCTTCTGTATAGAAAAAAAGTTAACATAG
CAGACCTGAGACTGCTATCCTTAGAAAAGCCTGCTTATGA
GGTTGGCCCTTAGCTGGCATCTAGGAACTTGACCCTCAGA
GTGGTCCCAGTCAACATAATTAATAAAAGTATTTTATTGT
GCCTACACTGTTTGAATAAATACAATGGTTTATGCTAATT
TCCTATATTCCTTTCGGAAATCTTCAATTTTTTTGCAAGC
TAGGTAGAGGGTACTTACATGGCAAGCCCTCAATGAAAAC
CTTGGCCTCAGCAATCCCATTACTGGGTATATATCCAAAG
GATTAGAAATCGTTCTACTATAAGGACACATTCACACGAA
TGTTCATTGCAGCACAGTTTACAATAGCAAAGACCTGGAA
CCAACCCAAATGTCCATCGATGATAGACTCGACAGGGAAA
ATGTGGCACATATACACCATGGAATATTATGCAGCCATCA
AAAATGATGAGTTCGTGTCCTTGTAGGGACATGGATGAAC
CTGGAAACCATCATTCTCAGCAAACTGATGCAAGAACAGA
AAATCAAACACCGCATGTTCTCACTCATAGGTGGGAGCTG
AACAGTAAGAACACATGGACACAGGGAGGGAAGCACTACA
CACTGGGGTCTGTTGGGGAGAAATAGGGGAGGGACAGCAG
TGGGTGGGGAGTTGGGGAGAGATGGCATGGGGAGAAATGC
CAGATATAGGTGAAGGGGAGGCAGCAAATCACACTGCCAC
ATGTGTACCTATGCAACAATCTTGCATGTCCTTCACATGT
ACCCCAAAACCTAAAATGCAATTAAAAAAAAAAACCTTGA
GCTCTGAGTCTTTAATAGACTTTCCTGGGCATGAAGATGG
TATACATGTTGCTGCATTTTCATTGCTGAGGGAAGTGTGC
TCTCTGTGACCCCTCATGATGGAGAGCACAAGGAAGCCTG
CACACGTTTTCCCCCAGATCCCACACATCTTTTCCCCTTA
AGATCTACCTAAGAATCTTAACTTTACTGTAATGTATCTT
AGCCATGAGTACAACTATATGCTAAATTTCATGAGTCCTT
ACAGCAAATCTTTAATCACAGGTTTGCATTTTGGGACTCT
TGATATACCTTGTAAACAAAAAATATTAAATCTACACTAG
AAGATGCTGTTTGATTCCCCTAATTTAACCATATATGCAT
TCAAAGTCATGGTCAGTTATGGAGCAAATAAATCAATAAC
TTTTTTTTATAAAACTCCACTGGGAAAATAAGACAAAGCA
AAAAGAGACCTCCTACCATGTTTCTGAATGGAAAGACAAA
CCTATTTAGAAACTTAACTGAATTGCCTTAGGATTCTTTT
GGGGAAAGGAAACTCGATTGCATTAGGATTCTTTCCAGGA
AAAAAAGGATTCTTTTGGGACATAAATTGTAGAAGAGGAC
AGTTTATTCCAAAGTTCATCTAGAAAAATAAACATAAGAG
AATAACCAGAAAATACTTATAATGAACATTAATGCAAGAA
ACCGTTTTCTACTAGTAACAAAAGTCCCAATAATAAAAGC
AGTGTAATAGTGGTTCCAGAAAACACATATAGATGAATAG
GAAGAAAAAAATCTTTAGAGAAATTGACTGTATTAGTCCA
TTTTCACATTGCTATAAAGAACTGCCCCAGACCAGGTAAT
TTATAGAATGAAGTTAACTCACAGTTCCACATGGCAGGGG
AGGCCTTAGGAAACTTACAATCACGGCAGAAGGGGAAGCA
GGCACATCTTACATGGCAGCAGGTAAAAGAGAAGAGGAAC
TGCTGAACTATTAAAAAAAAACCGTCAGATCAGGCCGGGC
ACGGTGGCTCACACCTATAATCCCAGCAATTTGGGAGGTC
GAGGCGGGTGGATCACGAGGTCAAGAGATCGAGACCATCC
TGGTCAACAAGATGAAACCCCGTCTCTACTAAAAATACAA
AAATTAGTTGGGCATGGTGGCGCACGCCTGTAGTCCAGCT
ACTGGGGAGGCTGAGGCAGGAGAATTGCCTGAACCCAGGA
GGCGGAGGTTGCGGTGAGCCGAGATAGCGCCATTGCACTC
CAGCCTGGGTAACAAGAGCTAAACTCCGTCTCAAAAAAAA
AAAATACCATCAGATCTCATGAGAACTCACTCATTACCAC
GATAACAGCATGGGAGAAACTGTCCCCATGATCCAATCAC
CTCCTACCTGGTCCTGCCCTTGACATGTGGGGATAATGGG
GATTACAATTCAAGATGAGATTCAGGTAGGGACACAGAGC
CTAACCATATCACTGACCCACGCATGTATAATAACTGTGT
ATGAAAACAGTAGTACTGCAAATTGTCAGGGAAATAATGA
ATTATCCAATAACCAGTATTGTACAACTGGCTGATCAGTT
TGAGATCAGTGTAAAGCTGGATCCTTCCCTCACACCAATG
ACTGAAATAAATTACAAGTGGATGTAAATACTTATGTGTT
TAAAGAAGCAGAAGCCATTTTACAGTAATTAGGGTCACTG
ATGTTAACAACCAATTCTTTGAGGAAATCAACATCAAATA
TAAGTCATTTCATCAGATGCACTACTCTCATTTTGCAGAT
GTATTACTTAAAGGTTTGTTTGTGTTTAACTAACATCTGG
GGTTGAAATGTAGAAAAGATGAGTCATATTTCAGACTGAT
GTATGAAAACTGTCCTCTGTAGATATTTTTCATTGTCATG
AAAATGACAGGCCAGAATAACCAGAAAATTAAATTTATTG
ATCAAAATATCCCAGCCATACATATTTTTACATATATAAT
TCATTTAGGTAAAACAAGCATATAAGCCAGAATTACTTAG
TATATATTCCATTCCTCTGCCTAAGTCTTCTGATGAAATA
GGTCAACAAAAACAAGAAAATTTCCCTCTTCCCTACTCTC
CTTTCAATGGAAAAGGCCTTAGGAGAGGGAAACCTCAAGA
AAATTGGCAGCCGGGCACAGTGGCTCACACCTGTAATCCT
AGCACTTGGGAGGCCGAGGCGGGTGGATCACGAGGTCAAG
AGATCGAGACCATCCTGGCCAACAAGGTGAAACCCCGTCT
CTACTAAAAATACAAAAAAAAAAAAAATTAGCTGGGCATG
GTGGCGTGTGCCTGTAATCCCAGCTACTCAGGAGGCTGAG
GCAGGAGAATTGCCTGAACCCAGGAGGCGGAGGTGGCGGT
GAGCCGAGATTGCGCCATTGCACTCCAGCCTGGGTAACAA
GAGTGAAACTCTGTCTCAAAAAAAAAAAGAAAAGAAGAAA
AGAAAATTGGCAATGGGACATTTTGTATAATACCTGGACC
CTTATCACAGAAAGTATAGTGGATGGTCTATGTGACACCA
ATTCTGTCAGGACCATCTCAGCAATCCATCTCTATTCCTC
TTCTCTCAAGAATTAAATATATATATATATATTTTCTTTT
TTACACACACTCTGGACATCTCAACTACAATGTCCATTCT
GACCAGTTCCCTTGAATCAAGGGCTAGGCAGATAAACAAC
ATTCTAGTCTTTCTGTTCTGGTAGCAATAACTGAACTGCC
GTTCCATTTCAATGTGATTTATTATAGAAGCCATAACTTA
GGTGAATAACACAGATGTGTTAGGAAAAACTGAAACAGCC
TTTAAATTTCTGAAGTTCGTCCACAAACATCATTCTGTAA
ATACCTTAAATTACACTCATAAAACTCTAACTAATACAAC
CATTAGAGAAAGAAATAAAGGAAGAAGAAAATGACACTTT
TAGGTGGGTATTTCAGAGAAAGGCAGAACTTAGTGAGATA
CAAGACGGGCTCTCACAGTCTTCATCACCCATTTGGTCTC
CACTATTATTTGGATTACTCTAGATTCTTGTACGCCTATC
ACCTCCATAATATATTCTTTCCCCTATCTATTGAACTTCA
TTCCCCTTCAAAGACTGGGGGTCTGCTTTACTCTTAGTGT
ATTTGTTAACTTACAGCAGCCTGAATTTGGAATATAAAAC
TAAAAATAACAAGCATGAGTCAATGCAGTAGGCTCCTTCC
CGCTGGGTGCACATAAACCTCTCATTAAGAAGTTCAAAGA
AGCCGAGAATGAATCGAAGAAAATATAGCTCCATGATCTA
CACCTTCCATTAAATTGAAAATGAAACTGTCATTTTAATT
ATAGTAGCTAAAGCTCTATTCTCTGCTACTACTAAGTCTC
TATAAATTCACAACCTAGTTGAAATTTCCTGAGCCAAGTT
AAATTTAAAAAAAGCTTAAAATGTACCCCAAGAGGGCAGT
TACAAAAATCTATTGGTCTCCTCAAGAATATCTCTTAACA
ATAGTGTCTAGAAGTCACTGAGCTATATCAAAAGAAATCT
ACCCTAAGAACCAGAAAAATTTTAAATAGCATAAATAAAT
TTTATTATGACTCTAGATATGTTTTTAAATAATTGAAATT
ACACACTGAATAAAAGACTACTTTATTAATTACATACTGT
TTAGTCACAAAAAAGAAATTAAGACAATTATAATTTTTAC
ATAATTTTTAGAACTTCACATTTGCATGTTGATCTAACAA
TAGGAGAAAAATGTTTTTATTGGATTTGCATAGAAATTGA
AGATGGAGGTCTGCTTATACACCAACACCCAAAGATCTGT
GGTCAGAATTTTTCATACTAGGAGCCACTTCCTTGTTCAG
AGATCAGCAATCTGTTTCCTACAGATATATGCCATTATTT
AACTGAATTATTGAAACATTTTAGAAGGTTAACATTAGTG
ACTCAGTAGGTAGGTCTCATACATTCAAACTTCTGAATGT
CAAACCACTGAAAGAATAAACAACAGAAACTATCGGATCA
TGACTTCCAGAATTCATACAAATAAAAAATAATACATCTG
ATTCATCTCTAATAAGAGTCTACAAATTCCAAGACTGTCC
CTACCTTCTTGAGCAAGATAATAATAATCTGCACATACCA
ATTTATTGGCTACAAAGCGTTTCATACACTTTATTTAACT
TGATCCTGATAGAAGTCTTGTGAGATTAGTACAGACGGCC
TTAATAATGTCACCATTTTACAGAGGGGGAAACTGAGACT
CAAAGAATTTAATTACTTTAGTTACTCTGCCTGGATGAAG
CAGATTGGGAAATTTAATCCTTATCCCCTTATTTCAAATC
ATGTACTCTTTGTATTAAATACTAGCTCTAATAAATAATA
GAAAAAAAGAAGTTACTGTGTTATTCTTCTACTCTGGATA
ATTAGAACTTTATAGGCTCAAAAGTCAAGTCTGGTCACTA
GGCAAAAAATCTGTAACTATCCTAGCCCCCAAAAAGTCAG
AATATGGTTCTACACCTTTACAAATTGTACGTGAAAAACT
GTCACCTATATTTCAGACACTTTTCTACTATGTTCCCAAA
AGAAATAAGCAAAATACCACCAAAGAGAGAAGAGCAACGA
TGCACTTGAGGGGGAAGAGAAAGAAAGAACAAATCTGTCT
ACCCAGCAAAACAGGGGAATCCGAGGGTGTAGACAGTAAA
ATATAAAAACCTAACTGGATTTCCATTTGTGCACAAAGCA
ACATCAGCCAACTCAAAGGAAAAGGATAACACATGCAGAA
ACACTCCTTTAATTGCTGTAAGTTTAGAAAAGCAGCACCA
AGTTCAGCCTCTCCCCTAGCTCTAGTAACTATAATCTACC
TACCTTCAAATTCTCATCTCTCACACCTTGTACTCTAAGT
GTATTATTGTAACACAGTTGTGTATTAGGATAAGAAACTA
CCAGAATTAAACAGATATAGGGTATCTATGGTAGCCCCAT
AATTTGTAAACCTAGCACTACCATGCACATCCTACGTCAA
CAATCATCAAGGCTTTGCTCTCAGATGAGTTACAACAACT
CACTTGAAGAGGTTAATTGATGAGTTATGTTTAGGATCAT
ATGTGAAAGAAACTGTAAAGGCCACCTAGACTAGTGATGA
GTAGCATTCAAAAAACCACAGCTGGCCAACCTAGCTTCAA
GACGGTCTTTGATTCAAATGGGAGCAAAGACTGGAAAGCT
GGTTTTTTGCTACAATTTCTCAAGTATGCTCAGATGTTTA
TCTTTTAATGGTTTAAATAAGTTACTTCCTTTAGTCAAGG
AAAAACATTGAAGGTAATAAATTTAAACATTCTATACATT
TTCCCAATGGATTCAGTAAAGTCATTTTTATTTTCAATGT
TTAAAAAGAGGCATATATTTATTTTTCCTAAACTGAATCA
ACAAAGTTAACCACTGATAACTTATTCTATATTCTCCAAC
CACTAAGAGACTTCTTTCTGCAATTTCCAAAAACAGATTG
TCATTCATACTATGATATTACATGATGATTTGTGAGTACT
CAATAAATGCCATAAAGATGGATTTAGTACATAAAAATAC
TAACAGGCCAGGACAACAGAGAGTCCTGTGCCATAAAACT
ACAAATCACCTTCCAGGTTAATATGACTTGGACATATTAA
TATATTAAATATATACATTTGCCTGTCTCAGACATACCAT
TATTTTAATTTAGGTTCATAAAGACATAAAAGATCTAAAG
TAATAAATATAAAAGGAATAGAATTTTAGGTAATGGAAAG
TTTTGCATAAAAAGAGGAGCTGGTTAAGAATAAAATACAC
TATGTAAGCAGATGCTTTTTTTATTGAGATAAAACACATA
TGCCACAAAATTCACCAAAGTGCATAATTCAGTGTTCTGT
AATATATTCATAGAGTTGTGCAACCACTATCTAATTTCAG
AATATTTTCATCACTCCCCAGAAAAACTCCTATCTATTAG
TAGTAACTCCCTATTTTTCCCTCCCCCTAGCCCTGGCAAC
TACTAATCTATGTTCTATCTCTATGGATTTGTCTATTCTG
GACATTTCATATGAATGAAATCCTACTTATATGATATGTG
GCTTTTTGTATGTGGTTTCTTTCACTTAGTATAATGTTTG
CAAGGTTCATCAATGTTGTAGCTTGTATCAATAATTCATC
CCTTCCAATGGATGAATAATATTCCATTCTGTGAACATGC
CACATTTTATTTAATCCATTCATCAGTTGATGGACATTTA
GGTTGTTTCCACTTTTGGCTATTAAGAATAATGCTGTTAG
GCTGCTTGCAGTGACCCACGCCTGTAAACCTTCCACTTTG
GGAAGCTGAGGCAGGGAGACTGCCTGAGCTCAGGAGTTCG
AGACCAGCCTGGCCAACAAGGCGAAACTCCATCTCTACTA
AAAATACAAAAATTAGCTGGGCGTGGTGGCACGTGCCTGT
GGTCCCAGCTACTTGGGAGGCTGAGGCGGAAGAATTGCTT
GAACCCAGGCAGAGGTTGCAGTGAGCCAAGATTGCGCCAC
TGTACTCCAGCCTGGCAACAGAGTAAGACTCCGTCTCAAA
AAAAAAAAAAAAAATTAGCTGGGCATGATGATGCACACCT
GTAGTTCCTGCTACTCGGGAGGCTGAGGCATGAGAATCAC
TTGAACCTGGGAGGTAGAGGTTGCAGTGAGCTGAGATCAT
GCCATTGGACTCCAGCCTGGGCAACAGAGTGAGACAGAGT
CACAAAAAAAAAAAAAAAAGAGAGAAAGAAAGACAATTTA
AAAAAACAGAATAACCTTTCTATGAATATTCATCTATGAA
CTTTTATATAAACAAATGTTTTCAATTTTATTGGATATAA
ACCTAGGAGTATAATTGCTAGGTTATGTGGTAATTCTACG
TTTATTTTTTTTAGAAACTTTGAAACTGTTTTCTAAAATT
GCCGCACCATTTTACATTCCCAGCAATAGATGGGAGTTCC
AATTCCTCCACATCCTGACCAACACTTGTTATTGTCCATT
TTTAAGATCATGCTTAGTTAAGCAGTTAGAAGAGGATTAC
AGAGTATCCTTTTAGTCCTATTTGTTTATTTTCCCCAAAA
AGTTGCCAAAGAAATAAAAAGTATAAACAAAAAAGATTTA
AAAATGATTATTATTTGCAGATGACATAACTGTCTACAGA
GAAAACTCAAAATATCTATGGATATATTTAAATAGCTTAG
TAATATGGCTACTAATTTATAAAAGTTAACTGCATTTCTA
TTAACAGATTTCATTTACTGTAGCAGCAAAAAATGAGATA
TCTAAACATAAATCTAAAAAAAAAACAAGATCATTATAAT
TTTGAAAACCTTACTGAAAGGCATTAAACAAATTCAAAGA
TACACCATGTTCAAGAAGAAGAAATCTCAGTACTTTAAAG
ATACCATCTCCACACTGATCTAGAGATTCAATGTAATTCT
TATTAAAATTCCAAAAAGGCTTTTTAAGGAATTTGACAGG
CTGATTCTAAACTTTATATGGAAAATCAAAGGCGCAGAAG
TAGTTATTACATTACTGAATAAGAAAAATAAGGATTTGTC
CTAAAAGACAACAAGAATCACAACACTCTAATAATTAAGA
TAGTAATGTACTGTTAGGGAATAGATTGATTAATGGAACA
GAAATAGACCAACTTGGTAAAAACTCCACAGAGGTGGCAG
AGGTGGCACTGCAGATCAGTGGGAAATGTTTGGAATATTT
AATAAATTGTGCTGGAACTACTACTTAACCATTAAAAATG
AAATTAGGTTCTAAATCATATAAAAATCAATTTCAGATGG
ATAAATAACATAAATATGAAAAGCAAGACTAAATCTCTCA
AAATATGATCTTAGGTGTGAGGAAGGATTTCCCCAAAACA
TCTCAAAAAGCACTAGAAAGAGAAAGAAGGGAGAAGGGGG
AGAAAGAGAAAAGTATGAAAAGAAAAAAATATTAAGAAGT
TAGACTAGGCCAGGCTCAGTGGCTCACGCCTGTAATCCCA
GCACTTTGAAAGGCTGAGGCGGGCGGATCAGGAGGTCAAG
ACATCGAGACCATCCTGGCCAACATGGTAAAACCCCATCT
CTACTAAAAATACAAAAAAAAAAAATTAGCTGGGCGTGGT
GGCACAAGTCTGCAGTCCCAGCTACTAGGGAGGCTGAGGC
AGGCGAATTGCTTGAACCTGGGAGACAGAGGTTGCAGTGA
GTCGAGGTTGCACCACTGCACTCCAGCCTGGCACCTGGTG
ACGGAGTGAGACTGTCTCAAAAAAAGAAAAAAAGAAGTTA
GACTAAATTAATATTAAAAGCATGCCACAGACACTTCTGG
GTATCTAAAAACACTGGAATCTGCCTAACTCTATGCCTCC
AGTTGTATCTCCCCAAAACAAGAAGGAAAAAGTAAATCTA
TAGGCAGGGCATGGTGGCTCACACCTGTAATCCCAGCACT
TTGGGAGGCCAAGGTGGGCAGATCACCTGAGGTCAGGGGT
TCAAGACCAGACTGGCAAACATGTCTATTAAAAATACAAA
AATTAGCTGACCATGGTGGTGCATGCCTGTAATCCCAGCT
ACTTGGGAGGCTGAGGCAGGAGAATTGCCTGACCTCAGGA
GGTGGAGGTTGTAGTGAGCCATGATTACGCCACTGTACTC
CAGCCTAGGTGACAAGAGCAAGATTCCATCTTAAAAAAAA
AAATGTAAATCTAATAGAAACTATATCCTCAGAATAATTT
GAATACAGAGAATGCTAATACCTCAAAATAAATGTGAGTA
AAAACAGAAAACTTACCAAATCATAGGGTACAATCTCCCA
TGCTCCCACCCAACCCAAACATCATGGAAAGTCTTTGTTG
TAAACAAAGGAAAAGAAAAACTACCAGAAAGACAGAAGAG
AGAAGACAGGAATGGGGGGCTAATGTCGATGTGTAACTAT
TCCCAGAAAGTAAAGTCCATGTTAAATCTGAAAATACTAA
GAACAACAATAACAAAACTGAGTAGATGAGAGCACAGCCT
ACAGGGAAGGAATTCTGAAAGTACATGTGCGTTAATGGGG
CAAGCATAACCTAAAGGGGTAGTTGGGCAGTCTTTGTACA
TAGCTTCTGTAGGAGGAAAAAAAGGCAAAAGGGAAAAGGC
CCTTCAGCTATTGGGTAGTGAAGGGGAAATGAAACAAAAG
GAAATAGCGTCCTAAAAGACAAAAGACAATCACAAACTCA
GAGGATTCACAACCCCTTCCCCTCCAAAACAAAATACAAA
AAAAAAAACCCACCTTATTACATCTTTCCATATCAATCTC
CCATTCTACACAGCTTTAAATTTTCTCACTGAAGTCACAC
CTTTAAGTTATATACCTACCTCTAGAAGAAATTTATCTAG
ATGATCACCATTAACATACATAAAGCATGTAAGACTATGG
CAAGGTGAGCACTTTATAAGGGTAGATTGATAAATGGAAC
AACATAGGTCACTGTACTTCTTGGGCTCACTGAGTCACTA
ACATTTCTCCGCCTGTTTTGAAGTTATTCTAGAAGTAGCC
CTGTGACTGAATTATTAACTTGAGAATCTTAAGAAACGTA
TTTTGCTTTCAGGCCTATCCCATAAAAATCTCCTACATAT
AATCTTCCTTTCCTTTTTTTTACCCACACTCCCTGCCTAA
TGAAGAGAACATACTAACCTCCAAAGCCATGCGCTAAACA
GGCCAGAGCCACAAGCTAGAAGCCTGGATCCCTGAATCAC
TGCTGAAAGAGTGCTCTGTGGCAACTAGAAATACCTGATT
CAAACTTCACAAAAGAAAGAAAGAAACCTCTATCCTGTTT
GAGTCATTATTTGTTTGGGGTTTGTTTGGTACAACAGCTA
ACAGTACCTTGAGTAATACGATGTGTTGACTAACTATTTC
CTAAGGAAGCAGAAAAATCTCTTCTAGGGATATATGATAT
AGAAGATGTATACTTCAACATAGGGGGAAGGGTGGTAGCA
GAAGAAAAATAAGAATGACAGAGAAACGGTTCTGAACCAC
GGTTAATGAGGAGGTGAGATGGGTGCTTACAATTTGAAAG
AAGGGAAATTTTAAGGTGAAAACTGTATAAAAGAAGAAAT
AAATTATGACATAATATGGCTTTACTGCAAACAATACTGA
TCGTAAAAATGTACACTCTGAAAACTCACTTAATCAAAAT
TGAAAACTATACTAGGGAAATGAGATTTGAAGAAATGCAT
GGGAGCATAACTTGCTTTCTAGTTTCACAGGTCCACAGAG
AGAAAGAAATTTTGAACCAGGATGGTTTACACCCAGAGTC
TCACCCACACACAATATAAATGATTCAGATAATGAGACTT
TAAAACTGATGATATTCAGATGATATTTTAGACTCTGAGT
TGATGCTATAATGTCTTTGTAGATCAGGGTAAGATACTTT
TTTATTTGAGGTATAATGAGAATCCACAGAAAAATTTCAA
CCAGCAAAGTAGTTGGCTGGATTTACATTTTTGAAAATCA
CTAATACTGAAAGGAGATAAAAATGCAGGTAGGGAAACCA
GTTAGGAAACTATGACAGTGATCTAGGCAAAAGAAGACAG
AGAACCAGACTACAGTGACAGCAGCAGGATGAAAAAAAGA
AGATAAGTCAAAAAATACACTTTGCAGGTAGAACTGATGG
AACTTACCAATAAATTACACGTGGACAATAAGAGAATGAG
AGAAATACAGGATGATTCCTAAGTTAGAAGTTGAGTAACT
GGTAGATAGTGCTATTTATTAGTTGAGATGGAGAAAACTG
AGAAAGGTATAGGCTCAGGTAAGAAAATCAAGACTTGCAT
TTTAGACATGTCAAGTTGTTATTCTAAAAGACATCCAGAT
AGAAATATCCAGTAAGTCATTTGATAAAAGAGCAGGGAGC
TCAGACAGCCAAGAGCTGGATTCATAAATTTGTGTGGCAT
TTAAAACAACAGAACTAGATAAAATCAAACAGAGGAAAAA
GATGGGAAAATGAGTGAGCCCAGGACCAAACTCTGGATAC
ACGACATATTCAAAGGCCTGACAGAGGACAGAATTTAGCA
AAAGAGACAGAAACAGCCAAAGAGGTAAAAAGAAGTTGTG
GTGGAGCACGTGGCTCACACCCGTAATCCCAGCACTTTGG
AAGGCCAAAGCAGGCAGATCACCTAAGGTCAGGAGTTCAG
GAGTTCAAGATCAGCTTGGCCAACATGGTGGAACTCTGTC
TCTACTAAAGATAAAAAATTAGCCAGGTGTAGTGGCACAC
GCCTGTAGTCCCAGCTACTTGGGAGGCTGAGGCAGGAGAA
TCGCTTGAACCCACGAGCCGAAGGTTGCAGTGAGCCGAGA
TAGCGTCACTGCACTCTAGCCTGGGCAATTGAGTGAGACT
CTGTCTCAAGAAAAAGAAGTTGTGACATCTGGCTGAGCGC
AGTGGCTCTCATCAGTAATCCCACCATTTTGGGAGGCCGA
GATGGGCAGATCACTTGAGGCCACAAGTTCGAGACCAGGC
TGGCCAACATGGTGAAACCCCATCTCTACTAAAAATAGAA
AAATTACCCAGGCGTGGTGGCATGCACCTGTAATCCCAGC
TACTTGTGAGGCTGAAGCATGAGAATAGCTTAAACCCAGG
AGGTGAAGATTGCAGTGAGCCAAGATCTCGGCACTGCATT
CTAGCTTAGGCAACAGAGAATTTGTCTTTGAAAAGAAAAA
AAAAGAGAGAGAGAGAGAGAGAAAGGAAGTTTTGATGTCA
GAGATGTCATTTCATTAGAATCACTGATATTGCTATAATT
ATTCTACTTTACTTTTTTTTTTTTAGACGGAGTCTCACAC
TGCCACCCACGCTGGAGTGTAGTGGCACAATCTCAGCTCA
CTGCAATCTCTGCCTCCTGGGTTCAAGTGATTCTCCTGCC
CCATGATCTACTCTATGGAAGTCTAGCATAAAATGCAAAA
GCTTTAGCCCAGAGCATTAATTCCAAAAATATTCAAAAAC
TTATGAAATATCCACTGTACTGAATGCCAAGAGGATACAT
AAACAGAGATTCAGACACTTCCATGACATGGCTATGGTGT
GAATAACTTTTTTAAATGCAGAATTAAAATTTGATAGATA
AATGGAAAAGAGTGAAAAAGCTGGACTAATAGAAATCTAG
GCAAAGCATACTTTGAGAAATACCTGGATAGGAATAGAGA
CAGCAATAAAGAACAGCAAAAAAAAAAAGCCATGATAAAA
AAAGATATATTCAGACCATCCTCTATCCTTATCTAATTTT
CTCCATCGTAGTTTTCTCTTCCCTTTGTAGCCACAAAAGA
CCCCTACACATTTTTGTTTTCTTAGTTCTAGCTGTCTCTA
TTCTTGTCTTGATTCTCTTTTCACCTGACCACAGCTTTAA
CAGCTTTTGATTCCAACTGGTCTGTACTGTGTCTTTTGCT
ATCCTAACAAATTAAAAGTTTTAAAAAGTTTTAGAGGGAC
TAGGTAATAACCATAAAATTATTTTAAACATTTTTAGTAG
TTCTGGACTTACATATATTGCAGAAGGCCACAAATGTTTA
TGTACAGAAATAAAACGATGCATAAATTTGGCTATCCCCA
CCTCCATTTTAGGTAAGAAGCACAAATTAACAATGGTTAT
AGCATGAGAATCAATCCTAAATTTGAGATTTCATGAAACT
GACTTCGATTTCCTCCTTTGTGGTATCAGAGGAAAGGTAT
ATGGAAAAACTATACTTTAATAAAGGAAGATTTTAAAAAC
AGCAATTGCATGCAATGACTCACAGATAAACTAGTATGAC
CACGTCAATAATAGTCACATAAATTCACCTAAAAAGGATT
GAAAATTATTTCAAGTCTAAAGAAGCTGAGGCTTTTCAGA
GCTATCAAAGACTTACTGAAAATATGCTAACATTTTCCTG
CCATGCTTTTCATACCCAGGTATCACAAATAATGACACTG
CTCCAAACTTCCTTAGAGTGAAGTCTCTCTATTAGGGATG
AGAGGAGTGCTGTTGGTTGGCTAGACTCAGGAGGGCCAAG
TGAGTGTTGAAGAGAGATGCAAGAAAAGCAAGTGCCCCAA
GTTTAAAAAGAGACAAGGGTAGTCCATTTTTGAGGACTTC
TTCCCCTGACCTCCCCAGGAATATCTTTTCTTCATACCAT
TTCATAGATTTGTGATTATTTATAAGGAGTTGTGGGGACT
CCCAAGGTTCTCCTGATTCTTCCAAATCTAGAGAATACCT
GATTCTTTGCCTCCCACCTAGTAACTGAATTACCTTTCCT
GGGGCCACTTTGTTGAACCACCCAGTTGTCAGGTGGCTCC
TTCTAAGGAAGCACAGACAGTTGTTGGTGTCAAAAGATGT
TGTGGTCTTTGGATATGTTCCCGATTTGAATTTCAACCAC
CTCCTCACATCTCTCTGATGGGGTACAGTAATAGAACAGA
AGTCAATGGGAGATCAGCATGCACTCAGATTCCAGATTCT
GAAAGGGAACAAAAATCAAACCCTCCATTCTTTGCCTCTT
CACCATGTCTAACAACCAATATGCTAGAAACCAGGCTTTA
TCAGCCCATCAAAACTAAATATAAAGCAATAACTCTCAAT
AATCACATAAGTAATATGCACTTTATAAATGCTTAAGTCA
TTAATACAAATATTAATATTTACTAAAATTTACACTTTAT
AAATACAAATTATCTGCCATCCTACTAAAATGTATTACAC
CCTTTTAAAGTATTCATTTAGTATTTAAATATCCAAGCGG
GGCAAAAATTTACCTTTTCTAATACAGATAAGTTCATGTA
CTCCACAGGTTCTCTCTCCACCTGTTAAAAAAAAGTTTAT
TAGAAGTTAAAAACATAGAAAGTAGCATGAATTTGACTGT
TACAAAGAATCATTTTAAATTAGCACCTAAAAGTGAGCTC
AGAAAAAGTTGCCCTAATCCTTCTCTTCAGACTTAACTAA
ATGATAGGATAGCCTGATATCAGAGTTTTCTGGAACAATC
CAGAAATTAGGTCTTAGGAAGCCTCAGAATGAAGACACTT
CATTCAAATATGTGATTTGGAAATGGCAGGCTTCTGAACA
GCAGAAATCATATCACCATTTCCCAAGGATCTCGTCACAT
CGTCTAGAAGGAAACACTGTAAGAGAGTACCCACTTTCAT
ATCAGAGCCTTAACATATACAAATAAGTTATTGAAAGGTC
AATGCTGTAAAGTTACTATTTTATCATATATACTCATATT
ATATATTCTCCAGCAAGCCACCATTATATATTTGTTAAAC
AAATGTAATAGTATGATAAAAACAAATTTAACTTTAAAAA
TTACTTTGATTATTCTTTTTTGGAAAGTCTTTTGTAATAT
TTCTTTTTAAAAATATCTCTACTTATTGGGCCAAAAAAAA
AAATACAGAAAGTGTAGAAATATATAAAACTTCCATGTAA
ACAACACAAAGTAAGCACCTGAGCTACTACAAACCAAGGC
AAGAACCAGAATTTCGCTGGTATCCCAGGAGTCCCTTTAC
TCATCTTCCCAGGCACTACTTTTGAGTCCCAGAAGTACCT
AATCTCCTAAGTGCTATCATTACAGGTTGGTTTTGTCTGC
GTATAAAATTTATACAAGTGGAATTGTTAAGTGGGCATTT
TTGAGTCCTCTTTCTTTCAATATTAGGTTTGAAAGATCAA
TCTATTTTATTATTTATAGTTGTGACTCATTCCTTTTCAT
TTCTGTATAGAATTCCATTCTGTATAGAATATGTACATAT
ATTCATGCATACATGCGCATAAAGTTCAGTTCTACTATTC
ATAAACATTTGGATTGATTTGGGTTTGCTATGACTAATTC
TGCTATGAACCTTTTTATATAATACGTGTCTCTGTTTCCC
ACGTGTGCCTTGACTGCCTTTCTTCTAAATGTATTCCTAT
GAGAAGAACAGCTGGGTTTATGGGTCAAGTGTATGTTTAA
CTTTAAAAGATAATGGCAAATGGAATGGATAAAGAAAATA
TGGTAAATATATGCAGTGGAATACTATGTAGTCCAAAAAA
AAAGAAGAAAATTCTGTCATGTGCAACAACAGGGATGAAC
CCGGAGGACATTATATTAAATGAAATAAGGCAGACACGGA
AAGAGAAATACTGCATGATCTCACTTGTATATGGAATTTA
CAAAAGTCGAATTCACAGATGGAGAATAGAATCATGGTTA
CCAGAGGTGCGAGGGCAAAAGGGAATCTAGAGAGGCAAGA
CAGGAAAAGTGAGGATACTGCAAAGGGTACAAAGTTTCAG
ACAGACAAGAAGTTTTAGAGATCTACCGTATAGCATGGTA
ACTACAGTTATTAATAATGTGTTGTATATTTCAAAATTGC
TAAGAGTAGAGCTTAAATGTTCTCACCACAAAAAAGGTGA
AATGACTGATGTTAACTGGCTTGATTTAATCATTCCACAA
TGTATACATATATCAAAACATCACACTGTACCCCATAAAT
ACATACTTTGAATATTTTACGAGTAATTTTATTTATTAGT
TACTACTATATAGATGTATTTCCTTCACTCAGAAGCATGT
CACTACTTCAATGTAAGCTGAAAAACATTCTGTAGTGTTC
TGTATGTGCATGACCTTATAATTATGTTGTGAATTACTTT
TAAACTTTGCCCTAACAAAAATATTAAATAATTTAATCAC
TTTGGTTTATCATAGAAGCTTATTATAAACAGCTCAGTTA
TAAGAAACAAAAATATCCTACAGCAATAACATAAGAAGTA
AAAACTATGATATCTGCTAAAAAAAAAAGTAGGTCATCTG
GGAAGCAAGCTAAAAAACCTAGAAAATAGTATTTCTATCA
CCAAAGTAGGTTAGATCTTCACTCTGACTTTGTTGTAACA
ATGGCATTGCTTCTTTATTATTAAAAATACAGAATAATCA
CTGATCATCAGGAAGATAGGCTTTGCAGGAAGAAACACCT
AACTTAAAGCTACGGTTATAAAAGAATTATTCAGCAAAGC
CCCAGTGTAAAAAAATAGAGTGTTAATTGGAATATTACCA
GTGACCACAGATCACTTGCTGAAAGGTTAGAATGAAATAT
ACCTAAAGACTACAGTTCTTTCAAATTGAGGAGATTCTAG
TCCAATGACTGGATAGTTACCAAATTATAACAAAAACTAT
TTTTGAGACATCAGAAAGGTCATGTAATAAAAATAACATA
ATCATAATGTATTAACATATTAAGGCATAGGATGTTTTGA
TAGGTTACTTAGAAATATTTATTCTCTGTACACATTAAGG
CATATTCTCTAGAAGTTACATGTGCAACTTAGTTTGAGTT
ACATCGTTAATTCACGTTAAAAGGCTGTACTTTTTAAAGC
CTGTAATGAGAACTAAACTCTTCCCCATATTTAATATAAA
TTGATTAGGTTTTACCACACACACCTAACTGTAACAGCAT
TGTTTTTACAAGGCTTAGCATATACACTAACAATAAAAAC
TACTATATTCTAAGATATTTCTCAAGACTGCAGATGACAA
TGAAAGCTAATTCCCACTTATAAAAGCATTCAATTTATCT
ATATCATATAAAAGAACCTCAGAAATTTTTAAGTTACTCA
AATAATCACATTTCTAATTTATAGTCAATTAACATCCACC
TTTGTCAAAGTACTCCCAAAAGTCACACAAGCAAATAAGA
CTATGCACAATATTTTTTTGATATTTTCCCCTAAATTCTA
ACCAACAAGTAAGACACTTCACTGATGTACATGTGGGACT
CAAAAGCAATCACTATTCATATGAAAATGAACAGAAATAC
TAAGGATACATAAATTCCAGACAATAAAATAAAATTCAAG
AAAACACTGCTTTTAAAAATAAAAAAGAAGAAATACAAAA
AATTCAAATGAATGTATTACATTATTGGAAACTGAAATTT
AGTGTTCCTTTTATCCCTAATCCTTCCTAAGACTGGGAGG
AGTGTAAGGAAAAAATATGCATTCTCTATGTAAAATGTAC
ATTTTTTAATGTATATATCTGTTTGAGAGTCAAAGGCTTA
AATACTTTCTCAGTCTGAGATATGTTGTACTTTGTGCAAA
TTTTATGTCTTATTTTGTCTTGAAAAGTAAATCTGAAAAG
TTTCCAAAAGAAATGTTAAATTTGTAAGCAGGAGGCAAGA
AAGACACTGCAGGCATGCCTTGACTTAGGTGTGGGGGTAA
TCCAAAAAGAGGGCTACTGCTTTTAACAGTGTAATGCACA
AGAGGGAATGATTATTTAAAGTAGTCAGCCAGCATCTTTG
GAAAGAGATTAATTAATCTTCCACTAAAATAAATAATCAC
CCCCAAAATGAACTCCTACATAAATACAATTTTCCACACA
TCAAATTTAATTCAAGAAAATGAACACTAGGCCACCATAT
TAGAATAACAGAATAAAACACTAGAGCTCAGAAATACATT
TGTCTAGCTCATTATTGTATAGATTAATGGAAGCCCCAAA
AGTTAAAGTCACTCAAGGTCACTAGTCAATTGTCAGAAAA
AAAAATAGAACATTATGTTTAATGTATTTTGGAAAGTAAA
TATTGATTTGTCTTCATTTTTATGAAAAAAAATGAAAGTT
ATGGAATTGTTTTCCAATCCTTTAAGGTAATTTAAATAGA
ACTGCATAAAAACTATACTTGGAGGTAATACTAGCATTGC
ACTTGAAATAATCATCTAAGCAACATGGAAAGGAGAAACA
GACAGAAAATGACAAGCTTAGTCAAAGTTACCATCTTTTC
CCTCAGGCAAACCCATGTAGCAGCATAATGTAAACTGGCA
TAATCCTCTACAACTGGCATAAGGGGTGTAAGAGAAAATA
GCTGTGTGTGGACACACACGTATGCATGATTATGTGCATG
TGTGTTTGTATATGAATGTACACATAAGTGTGAGTATGAC
TGGAAACTGGAGTTTTTAAAATAAACAAGAGGATCATTAC
AACATATGTACTTGCCCAAGTTTACAGAAGTGAAATGTGT
ATTACGAGGCAGCCCGATTAAAATACATCCAGGTACAGGC
ATACCTCAGAGATATTAATGGGTTTGGCTCCCAACAACTG
CAATAAAGTGAATATCGCAATGAAGCAAGTCACACAAACT
TTTTGGTTTCCCAGTGCATACAAAAGTTACGTTTACACTA
GACTGTAGTCTATTAAGTGTGTAATATCAATGCGTCTTAA
AAAATGTTATGTATCTTAACCTAAAAATAGTTTGTTACTA
AAAAAAAATTAATGATTGTCTGAGCCTTCAGCAAGTCCTA
TCTTTTTGCTGGTGAAGGGTCTCAGCTTGATGGCTGTGGA
CCAATCAGGGTGGTGGCTGGTGAAGGTTGGGGTGACCATG
GCAATTTCTTAAAATAACACAATGAAGGTTTACCACATTG
ATGGACTCTTCCTTTCATGGAAGATCTCCCTGTAGCATGC
AATGATGCTACACAGCATTTTACCCACAGTAGAACTTTAA
AAACTGGAGTCAATCCTCTCAAACCCTACTGCTTCTTTAG
CGACTAAGCATATATAATGTTCTAAACCCTTTGTCATTTC
AACAACGTTCACAGCATCTTCACCAGTAGATTTCATCTCA
AGAAACCACTTTGCTCATCCATAAAAAGCAACTCCTCATT
CGTTCAAGTTTTATCATGATATTGCAGCAATTCAGTCACA
TACTCAGGCTCCACTTCTAATTCTAGTTCTCTTACTAGCT
CCACCTCATCTTTAGTGGTTTCCTCCACTTAAGTCTTGAG
CCTCTCAAAGTCATCCACGATAGCTGGAATCAACTTCTTT
CAAACTCCTATTAATGTTAATATTTTGGCCTCCTCTAATG
AATCACAAATGTTCTTAATGGTATCTAGAATGATTAATCC
TTTCCAGAAAGTTTTCAATTTCCTTTGCCAGGTTCATCAA
AGGAATCACTATCTATGGTAGCTAGAGCCTTACACAACAC
ATTTCGTAAATAATAAAACTTGAAAATCTTAATTAATCCT
TGATCCATCAGCTACAGAATGGATGTTGTGTTAGCAAGCA
AGAAAACAACATTCATCTGCTTGTCTCCATCAATGCTCTT
GGGTGAGCAGATGCATTGTCAATGACCAGTAACATTTTTA
AAGGAATCGTTTTTTCTGAGCAGTAGGACTCAAGAGTGGA
CTCAAAATATTCAGTAAGTCATGCTGTAAACAGATGTTCT
ATCATCCAGTCTTTGTTGCTCCGTTGATGGAGCATACACA
GAGTACATTTAGCATCTTTCTTAAGACCTCTAAGATTTTC
AGAATGCTAAATGGGCACTGGCTTCCACTTAAAGTCACCA
GGTGCAACAGCCCCTAACAAGAGTCAGCCTGTCATTTGAA
GCATTGAAGCCAAGCATTGACTTCTCTCTAGCTATGAAAC
TCTTAGGTGGCATCTCTTCTAATAGAAGGCTGTTTCACCT
ACAATGAAAATCTGTTGTTTAGTGTAGCCACCTTCATCAA
TGATCTCGGCTAGATCTTATGGATAACCTGCTGCAGCTTC
TCCATCAGCACTTGCTGTCTCACCTCACACTTTCATGTTA
TGAAGATAGCTTCTTTCTAAACCTTATGAACCAACCGCTG
CAGGCTTCCAACTTTTCTTCTGCAGCTTCCTCACTTCTCT
CAGCCTTCACAGAATTGAAGAGAGTGAGGGCCTTGCTCTG
GATTAGGCTTTGGCTTTAGGGAATGTTGTGGCTGGTTAGA
TCTCCTATCCAGAACATTCAAACTTCTCCCTATCAGGAAT
AAGGCTGTTATGCCTTCCTGTCACTCATGTGTTCACGAAA
GCAGGTAGCACTGGTAATTGCCTTCATTAACTTTTCCTTT
GCATTCACAACTTCACCTACCGGCACAAATAATTTTTAGC
CAGTCTCAGCTTCTGATATGCCTTCCTCACTAGGATTAAT
CATTTGTGGCTTTTGATTTAAAGTGACAGACATGTGACTC
TTCCTTTCACTGAACATTTATAAGGCTATTAATTATGGTG
CCTAAGAGAATAGGGAAGCCTGAGGAAAGGAAAAGAGACT
GAGGGAATGACTGGTTGGTGGAACAATCAGAACACACACA
ACAGTTATCAACTAAGTTTGCCATCTTATACTGGCATGGC
TCATAGTGCCCAAAACAATTACAAGAGTAACATCAAAGAT
TGCTGATCATGAATCACCATAACAAATATAGTAACAACTA
AAAGGTTTCAAATATTACAAGAATTACCAATATGTGACAC
AGAGACACAAGGTGAGCACATGCTGTTAAAAAACTGTGCC
AATAGATTCATTCAACACAGAGTTGCCACAAATCTTCAAA
CTGTAAAAAATGCAAATCTGTAAATTTACAGTAAAATGAA
GCACAATAAGGTTTGCCTATACATAAAAATGGAGTGAAAC
TCAAAAATTTAGTTCCTTTACAAAGGATCTAAGAGTTCTT
TTCAAATTCAGCTGTATTTTGTCTACCATGTGTATTCTGA
CCGTTAGCCTAAATCACAATTTACAGGTTCTACTTATTTC
TTCTTGGTCAAACACTGAAAGGCTACTTTAGAAATATCTT
AAATTCCATCTCATCTAAAGATTCTTCTCCAGCATATGCA
TTAGTCAGAGCCTTTAAATGATCACCTAACTTAACATTTG
TAAACTCTGTTACAGCTAATTCTTATGCAGACACCTGTAC
TGTACATCATAAGCACGAAACTATTAATGCTACCAACTCC
CCCCAACCAACATAATCCACTTAGACCACAGTCACTAACC
TCTAAACATCTTTTAGTTTTGTCCATAATTAGATCATTTA
AGGAATAATACCAGTTTTGGTCACCAGTTTAAAACACAGT
GTTGCATAAAGATCATTGCTTCTGAATTGAGTCAGACCTC
AATTTTAAAGTCGGCAACAGCTAGTGCTGTCTTCGTAAAC
CTTGTGTTTGTCACTTAATCTTTGGAGTAAGTAAAAATAA
TAGCTAAAGTAATTTATAAAATGGTAATAATAACCTCAGG
ACAGAAAATAGCTTTCATCTTGTATACTGGTTCTGATGGA
CTGGTAGTATCTGTTGGAGTGACAGTGGAGGGTAGTGTTG
CCAAGGATTCTGAAACCAAGTCCACAACTGGCAGGAAAAA
TGATGTCTTAATAAAACAGATGTCTACTGCAGACAAGAGA
AGGAGGAGTGGCGCTATTCATGGCAAAAACTGAATATATG
TTGCCTGGCCCATGGCAAGCACCCAAAAAATGTTAATTCC
CTTTGCATTCTTCACCAGTAGAATATAAAATTCAAAGAAA
ACTTACAGTTCAGGCTCTGGAGGATGTTTTCTTCTCTTTT
ACAGTTATCACTGGATTTCAAACATTCTGCCATGTAAATA
CTCCAAAATAAATGTTAACTTTCTCATACTTCTTAACCTG
TCCTCTTTTCTGAATTTTTTCTTAAAAAAAAAAAAAAAGA
GAAAAAAAAAATCCTTTATGCCTCTAACCCTCTGGGAGTT
ATCCTCCCAAATTGAATTCCTTTACTTTTTGCTGTTGTTA
TGCAATTACTGTAGAGTTAAAATAGTCTGAATAAGTCAAA
TCCTTTCTACACTTTTATAAACTCATTTTATCTATGATAT
TTCTATTAAATAGCAGCCTACACTTTGAAACACACACCAC
CCCACCAGCATCACATAATATAAACTACGTCTCAAATAAA
CAATATCTTAGAGCACTTTATAATTTACAAAGCATGCTAA
CTATGGTATCTCATTTGATCCATATAAGTTCCTATGAATT
TATTCAATAGTCTTTTCTAAGAGGTATGAATTTTATCTTA
CAAAATTAAATTTACTGTTCACAAATTAATCCATTTTTCC
AACTTTACACTACTTTTTAATTCAATTCATTTAGTCAATT
ATCGTTTTGACTGCTAGATGCTCATTAGCCAAACACCATA
AAACCTTATGTGCTCACAAAAAAAGGCGTTCTACTTAAGT
GAATTTTCTAGTTAACGGAGAATAAAACAAAACCTTTCTG
ACTTCTGCACCAGATCGTGTTTTAAAGCTACTAATATGCA
TTACTGCATTAAGTTCAGAATATCAAAGATAATTTAATAT
TCATTAAAACTTCTCTTAATGGCTCAAAATATTACCTTGA
ATACCAATTCTAATACACTCCTAAAATATGAAAATAAGAA
ATTGTTCTGAACACATGTGTGGCTCTTAAAATTTGTTTGT
AAAATCCTAATAACAGCTTCCTGAGTTGTCACTATTTTCT
CCTAAAAAAGGGTAAATCAAGGGTTCAAATTTAATATAAT
CATTTTACTCAAAAGCTTGAAATGTTTTATTTGCAGTAGT
TTGTTCAGTCTTACATTATTCACATACAGGCACTTTCATA
TTAGGTGGTAATCGACTAGGATTCAGGGGAAAATATAAAA
GAATAAAGTCAGCTAACCAGAAATAAAATTCATGAAAAAA
ATCTATTATGTTACCATACATATACTCTGTACAAACATAA
TGTTTTCAAAGAAACTGATAATGCAAATATTGCTATTCAA
CAAATATCAAATTGTATAAATTAAGGCAGTATGTGGTTCT
CTCTGCTTTCCCCATTAGCATGCACTGCGGCAATCTCTGT
TTTTTTTTTGAGACAGTGTCTTGCTGTCACCCAGGCTGGA
GTGCAGTGGTGTGATCTCGGCTCACTGCAACCTTTGCCTT
GCAGGTTCAGGTGATTCTCCTGCCTCAGTCTCCCCAGTAG
CTGGGACTACAGGGATGCGTCACCATACCCAGCTAATTTC
TGTATTTTTAGTAGACACAAGGTTTCACCATGTTGGCCAG
GCTGGTCTCAAACTCCTGACCTCAAGTGATCCAACCACCT
CGGCCTCCCAAAGTGTACTGCTGCATTCTAATACAACCTT
AAAACAACAAAAAATGAAATACAATTATATCTCTAATGTT
CCCTGTGTGTTTCTAATTTCGTTTAGTGAGTTAGAAAAGG
AACCTTGAATAAACTGTAAATTACTCAAAAGTAAATCTAC
TAGATTTTTAAACTAAATATTTCAAATGGCTTTGAAAGTC
TAAATTTTGCCTTAGAAATCTTAGAGCCAAAAGAAACCTT
AAAGAACATCTCAGCATTCTTCTCATTACTTTAAAAATAG
AATATATGGCTGGGCGCGGTGGCTCAAGCCTGTAATCCCA
GCACTTTGGGAGGCCGAGGCGGGTGGATCACGAGGTCAAG
TGATCGAGACCATCCTGGTCAACATGGTGAAACCCCGTCT
CTACTCAAGATACAAAAAATTAGCTGGGCATGATGGCACA
TGCCTGTAATCCCAGCTACTCAGTAGGCTGAGGCAGGAGA
ATTGCCTGAACCCAGGAGGTGGAGGTTGCGGTGAGCCGAG
ATCGCACCATTGCACTCCAGCCTGGGTAACAAGAGCGAAA
CTCCGTCTCAAAATAAAATAAAATAAAATAAAATAAAAAA
ATAGAATATATGTATGTAGCAAATTATAAGGTACATTAAA
AAAAGTAAATGCACCATATAGACACACATATACATACACA
CAGAGATTCTAGCCAGTTTAACTTTACTCTACATTTTTTA
AAAATGTTACTCAGAGAAGTTAAGTAATCAAAGTTAATAT
AGTAATGTAACAAGTGTTTATTTTTTACTTTGACAAAGAA
GTTTGCAGTCTTCTAATATTCTAATGGAAGAGAGAAAAAT
GTGGACTGAATGAAGGAAAGGCAAGAGTTAGATCATCAAG
GGCTCACTTCATCTCAAGGTTTTAAGAAATTCAGATTTGC
ATTTTATAATACAAAGACAACTAGCACTACTTTGGAAAAT
GAATTGGAAGGAAACTTAACACTGGAAAATAAGAGTACTT
AGGAAACTAATCCAAGTCTCTTAACGAGTGATAAGGGCAT
AAACTAAAGTGAAGACACCAAGCAGCACAAATAGATTTGA
GTTGTAGACTTGGCAAGACTTAGTGTTCAAACAGGATGTG
AGAGGTGAACAAGGTAGGTGTCCAGGTTTTTAACTCAGAT
ACCTGGTTACTTAAAAATACCACTCAGATAGTAAATCTGC
AGAGTGGGGGGTAAATTTGCATGGAGGCTGGATTTGGTGA
CTGTGATGACAACTTTGGGACATTGTGAATATCCTTCGCT
AAACATTTTTGATTGCTGAGGGCATCCATGTGAAGGTATC
TGGCCACTATTTGGAAATACAAGTCAGGAAAATTCTGTGT
TAGAAATATGCTTCTCGGCAGTAGCATAATCTATGATAAT
GTACAGCATTCCACAAAACAACCTAAGAAACTTGGCTTGA
GTTCATACAAAATACAGCTGCCTCACCATATCCACAGGTT
CAGCATCTATGGATTTAACTAACTGTGCATGGAAAATGTA
GTTAGGCCTACAGTGGTTGTATGTGTACTGAATATACACA
GACTTTTTTCTTGTCATTATTCCCTAAAGAACTATTTACA
AAGCATTTACATTGTACTAGGTATCACAAGTAGACTGGAG
ATGATTCAAAGTATATGGGAGGGTATGCACAAGTTATATG
CAAATATTATGCCATATGATATAAAGAACTTGAGCATCCT
CAAATTTTGGTATCTGCAGGGGACCTGGAACCAATCTCCC
CCATGGTTACCAGGGGACAACTGTATTCAGGTACTATATA
AAATCTAAGGGGACAAAAGCAAAAGACATTAACCTCTAGA
AATTTACAGACAGGAAAAACAAATTTGTAAATAAGTGATT
ACAAAATTGTTCGATGTATGCAATTATGGCAGTGTGTATA
AAGCACACAATGGCAACAGGGTTAAGAATGGAAGCCACTA
GAACTTAGGTCAAGTACATGAAGACTGAGAGGAGGAAATT
TCAAATACAACAAAAAGAGTCAATACTATCAGACTGACAG
AGGTCAACACTAGAAGAATTAATATGCTGGATAACAATAA
CGTCACATCATAGGCTAGGGTACAACAATGATTCCAAACC
TGGGATTGCCAGACCACTAGGCCAACAGTAAGGATGTGTA
ACTACTTTCAGTATTTCAAAATGCCTTTTAAAAATTGCAC
CTTTATGCCTAACTTCTTTACCTCTGACTGGAATTATGTT
AGCTCAATATGGTAACTCTATCATCTTATATTTGTCTTTT
TTTTTTTAGTAGTAGTTACTCATTTGATAAAAGGAGGAAA
TGAATAATTACTTAGTAGAAAAAAATCTTGTGTTGTAAAA
TAGGAGGTTTACACAGAGAAGGAAATAAAAACAATCCATA
GTACTTAAAGTCTAGACTCAAAGGCTAAAACATTGAGCCA
CAGCTAATGAGAGTATGCTTAGCAGATAAACAAAAGACCT
GTTCAGTTCAAAACGTTGGTTAGCTAAGCAAGGGGTTGCA
GGAACATGCCTTGAGAGTAGTCCAGCTAAAAGAGACTGTG
ATTTTAGTTGATTACAACCTTGCTCTGAGCTAACACGAAG
CTCCAAAAAAGCTATTCTAATAGTAAGTTATATTAATAGG
ATTACACACAAGTGAAGGAGTGGTATAACAATTTTAATGT
ATGCTATTCAACAGTATAACTGGAATGAAATGACCCACTA
CTATACTCCAAATTTTAAAACAAACAACTACAGATCCTCC
AGAGGAGGGAAGTGTATATTTTACCCAGAAAACACTCCAG
GGCTGTCTTCGAATTGCAGAAGGGATATCATATATGGAGA
GAATAGCGGGATTTTAATTTATTGCTACAGAAAGCAAAAC
TAGGATCGGTAGACAGACATTACTGAATGGCAGATACTCG
GCCAAATACAAAGATGGTATGAATATGAGAATTACTGCCT
AAAAAACAGTGTTAGACTCATCATCATTTAATGTTTTTAT
ACAAAGGAAAGATGATCCATCTCTTAGCATTCACACTACG
TTGTAATTGCATGTTTAAAATTATCTGTCTTTCCCAATAA
AACGTGAACTCTCTGAGGGTAGGATTACAGTCTTATTCAT
CTTTTTGGCACCATGGAATCTAGCAATGAACATTGTATAT
AGCTACCATACCAAAAAAAAAAGGGGGGGGGTCTATCGAA
TTAATAGGTAAATGAAGAAACTGGTTGTTTTAAGAAACAC
TTCACTGAAAAGATGAGATACCCTTTTGGGCCCCTAAATT
TCTAAGATGTCCTTAGTACAGAGTCTCATGCAGAACTCAT
TTTACTCCATAACACAGCCTGGGGAGGGTATGCATAATGA
ATCTACTTTACTATGTGATAAGGAGCACAGTTAGGCTCAT
TCGAACTGCCATGTTTATTTGAAGTGCTAATATTAATTAT
AGTTTCTTTGCCAAACTAGAAAAGATATACTTCCTGATCT
TTGTATTATGAAACCTCAGGCAAATGCTTCAGTATGAAAA
TAGGAGAGTACCTCAAACACAGAAGAATCTCTAGAATGTC
AGGATTTAAAAAAATCTTACTCTTTAAACATGTAGTAGTA
GGCAGAGCAAAACGCCATCAGGTGACATGGAAAAGGAATC
AGTAATATTTAACTGCCAGAAGAAAGAAAGGAAGAACTAA
GAAAAAAAATCTGAAAAGATTTTAAGAAATTACAAGTTAG
AGCATCATATCTGAATGGTATCTAGCTGAAGGATTGTCCT
CATGTTCTGCCTAAACCTTTCTACCTTCGCGGCTTCACAA
GAAACTCTACTACAAACTAGCTGGAAAAATAAAGTACACA
ATGTAAATCAGTGGATTTGGTTTCTTGATTTTCAACCTTT
CGTAAAAGGATAGTGAGGGAAATAAACATTCAAAGTACTG
CTCCAGATAACAGGAATACCACAGATTATTCCCCACCATT
TTAACTAAAGTAGATAACTGAAACTGTATGAATGTGTGTC
TTGCATATAACAGGTACTCACTCTCTTAAATAAAAAAGAT
AAACATAAACACACAGCTAACTCTATTTTGGAGTCCACAG
GATCTGACAAAAAGAAGTCCCCAGAGATGCATGCTACCAG
TGATTGGTCACCTAGAAGGGAAACGCTTTAAAAAGTTTTA
TTTAGGAACACACATTCAATTTAGACAAATAATGATAATA
GGTACTTTGCATAGCTGTACAGATGAATATGGATACACAG
GAAAATTTTACAAATTACTTTCACCTTTTGAGTAAATCTA
AAAGACAGGGCCTATATAATCTTTTACATAAACAACCTAG
ACGTGTGAAGTTAATTTTCACAATATCTTCCTTAAAGACA
AGGCAAAATATACATACTTGGTCCCAGTTACATGTTTCTG
GAACAAGAGAAAAATACATTTTAGTGTCAACGACCTTACC
TAGGAACTTAATTTTTATTAAGCTGCTTTTTGAAATATGA
ACATTGTTGGCACTATAACACTTCACAGAATGGTATTTGC
AGGATTCTAAGAATGTGTGCTTGTTGTAAAGACGTATTTA
CTTCTTTTCATGGAAAAAACAGTTTTGAGTGTGTGGGGGG
GAACAAAACCACTTGAGGAGGACATTAACCTAACCCCAAT
TTCCTGGACCCCTACAACAGCAAACAGAAGGGGAACAGAG
TGCAACCCAGTCCAAGTAAGGACAGGGAAGGATTAGGAAG
GGGACAAAAACTGGACTCTGTTTCGCAGGAAGGCAGGTAT
TGCGGAAGGACGGTTTGCCGCGGCGGGGGGCAAGAGAAGA
GGGTGCAGAAGGAGCTCCCCGTGGCCCTTCACTCTTCCCA
GCCCGTCCCGGGGTTCTGCAGGGCCGCAGCCCGAGCCCCA
CTCCGCGCAGCCGGCAGGAGGCGGCGGCCCGGGCGCTGTA
CCTGCCCGCCAGCCCGCTCTGCTCCGCGTGCGGCCGCCGG
GAGGCCGGTGAAACCGCGAAGGCCAGGACTAGCGAGCCAG
TCGAGCCCCGCGTCCCCGCGGAGCCGCTCCGCCCACCCGC
CTCCCGAGACGCGACCGGGACCCCCGCACGTCCTCAGCCG
GCTCCAACCCTCAGGAGGCGGCTCAGTGAGTGCCTCGGCC
TGCAGGCGCGCCTCTGAACCCCCCACCAGCTGGGCGGTCC
CGGTCCTCGCTCCCAGCCGTCAGCCTCCACTTACCTTCAA
TCGCCATGATGTGCTTGCCATGGACCGCACCAAGTGGATG
GTGGGGGCAGCGGGCGCGAGGGCGGGCGGAGGACGCGCGG
AGGCCGCCAGCGAGAGGGGCGGGGCCCGGCCCGGAGTCGC
CCGGCTGCGCGGCCGCGAGGGGCGCCGCGGGCGGGGCGAG
GGAGGGGCCCCGAGTGCCGCGAGTGCCGGCCGCAGAAGAA
ATGGAACCTTCCCGGGGCCGCCGCCGCCGCCGCCGGCGGC
ACGTGACGCCGCCCCGCCCCCACCCCACCCCACCCCGCCG
CCCCCACCGCGCCTCGCGCCGGGATTCTAAACAGGTGCCC
GACCCGGAGAGCCACAGGCCGGCGCCCAAGACCTGTCCGA
GGCGCGCCGAGCTCGTAGTGGGGACCCGGGCCCGAGCTTC
CTGACTCCGGGCGTCCCCCGGTCCGGTACTTGCAGTTAAC
GGAGTCTAGGAAGGAGGCGAGTGGCAAATGATGCGGTCAG
GACCATGGACAGGTCTCCTTGGTTGAAAAGGATTCCCACC
CACTGACTCTCTCAGATTTGGTAATAGGCAGGTCTGTTTA
GGTTTGTTTTTGTTTTATTTTGTTTTGTTTTGCCCGAATC
AGCCACATGCCGTCTCACATCTCCGCTGTGAAGTGGAGAG
ACAGCCAGTTGGCAAAAAGCAAAGAGGAGAAAGGAATCCT
GAGCACAGCAGTGTCTCTCTTTCTCACACACACACAAACA
CAAAAACACACCTGCACGCTCTCACTTCACCCCATAGCCT
GGCTCTTGATAGACCTTGCTGCCACCCAGAGCTTGGTTTA
CCTCTTGGAAGTAAGAGTTGGAATTTGTCTACAATTGCAA
ACGCACATTTGTAGGGGTAAGACAGACATTTTGACAAAGG
ACCTGGAAAGCATGTCACATGCAGGTTTTTTTAATTTGTA
AACCTGTGAGCACTGTGAACAGTCCGAGGTCAACCCCGAT
CACAACAATTAGCCGCTTAGTTTTTACTTAAGGCACTTGA
ACCGCTCCACCATTTACCCAACTCTCAACTTCACTTCGTA
ATTTGAGGACCTGGACAATCAACAGCGTAAACAACATTGA
GAAACAGGGAGTTTAGTGATTTTCCCTCGTGGAGGAAATG
CTAATTCCTGGAGCGAAATAGCTGTATTAGGGACTGACAC
AAAGAAGAAAATATTTTACACTTATGTAAGTGAGGTTGGA
CTGCAAATCTAGAGCAGAAACTGTCTTCCATTGCTTTTAT
ATAACTTCTCCCTGAGTTGCAGTTTATGCTCAATAGACAT
TCATCCTTACCATTTTCATTAGTTCAATGAATATCTGTGG
AGCCGGCACTGCGCTGAAAACTGGCTACAAGCAAGAATTG
TTACTGAAGGATCAAATAAAATACTGTTTACTCAGAAAAC
ATTAAAATGTCAATACTTTAGGAAAGTTCCATGAGAGTTT
ATGATAGACGTCCATAGGATTCAGGTAAAATGTTTAGTTA
ATGACATTTTCCCCAGGCAGCTTCTCTTAAAACAGTCTTG
AACTCCAATACATTGATCTGAACTTGACACCACAGTTCTG
AGTTTGTGCTTTCTGGCTAGCTCTGAATAATCCAATTGTT
CAAACTTTTAAAGAATTTCATATTGAAAGCCCGAAAATTT
TAATCATCCTTTCCTCACCAATTACACAGCTACTAAGTAA
ATGACCAGATTATGTGAGTTTCCATAACCCAGATTAACAT
CACTATTATTTGCTCAGGAGACTTATTTGTGTGTGTATGT
ATGATGAACTTGAGTTTCAAACTTGCTGAGTACAGGAGTT
TAGGCTAAGGCCACTGGGTATTGATGGCATTTCCCTCTGG
ATTAGAATGCAGAATTCTCCCTACCAACATTGCCTTTTTA
AAAAAAAGAAAAACAACTATGTTTCCAAATGCTAGCTGGA
AAATTTCTGAGACTGATGTTGGAAAATATCATATGGATTT
CCTCACCCAACATTTCATATAGATTCTGGGTTTGCTTAGA
AGCCACTTGGAGTCAGATTTTTAATTTTGTGTCTTACATA
TTCTTATTTCTAAAGTATGTTATGGATTTGATACTTTTAA
TTTTAGGGAGTGTCAATTCTTTATAATTTAAATGTTTTAC
ATTTTATTAATTACACATCCTGCCTAATGACAAAAATTGT
TTCTAATCTTGATCTTACACCTCCAAAACTATCTGCAGTC
TGTAGACCTTTATATACTAGGGAATGCTCAAGAGATTCTT
CATTTTCATTTTTCATTCTTCTTTATAATAAATTATTTGC
AAAACAGTTTCCAAACATATAATTCAAGCAATTACCATCA
TGTATTGTGGAGACAGGAGTTCAGATAGGAAAAGTAGAAT
AAAAGAAGTCAAGCTGGGCATGGTGGCTCATGCCTATAAT
CCCAGCACTCTGGGAGGCTGAGGCAAGCTTGAGCACAGGA
GTTCAAGACCAGCCTGGGCAACATGGTGAAACCCCGTCTC
TACTAAAAATACAAAAAATTATCCAGGTATGGTGGCACAT
GCCTATAGTCCCAGCTACTCAGGAGACTGAGGTGGCAGAA
TCACCTGAACGGGAAGTCAAGGCTGCAGTGAACAGTGATC
ACAGTAGTGCACTCCAGCTTGGGTGACAGGAGTTAGTCAA
ACTAATTTCCTGTCTTATGATTATGAAATGAAAATGTTTT
TGGTATTTTTAATTTCAAATTAGTTTTTCATAGAGGTGTT
ATTTTGAATGATAGTTTTATTTCCAGGACCAAAGCTGATT
ACCTAGTGATGTGGCTGAAATATCAGTGAAAAATTGAGCA
TGGAAGGTGAATCATGTAGGAAGAACAACTCAGAAGGGAA
GTGAAGAGTAATTTCACCTACATTAGTTAAGTAGTTGTCA
GGTACCACACAAAATAACTAACCACTATTGATAGCAATAT
CATCTTGATGGGAAAGTATGTTCCTAGTTACAAAATTCCC
AATATACTTTTAAGAAACAACTCATGTTTAAAATTGGACC
TTTCCTTTATTTAATTTAAGCTGTTCAATTGAAAAAGACT
AAACCACTAAAAGAATGAAAAAAAGTACTACCTAGCAATT
ATGTAGTTGCATAAGAAGAGGAGATTTAACAAGTATCTAC
ACAAATATATATATTTAAAATTTAGTCAATATTATGTTAT
TCAGGGATTTTGAATATTTTAGTAAGGGCAACTTTTTTTT
TTCAGACAGGGTTTCTCTCATCATCTAGCCTGGAGTGCAG
TGGTGTGAACATAACTCACTGCAGCCTCAACCTCCTAAGC
TCAAGCAATCCTTCTGCCTCAACATCCTGTGTAGCCGGGA
CCAGAGGTATGCACCACCACACCTGGCTAACTTTTTTTAT
TTTTAATTTTGGTAGAGGTAGGGTCTCACTGTGTTACCCA
GGTTGGTCTCAAATTTCTGGACTCAAGCAATCCTCCTGCC
TCGGCTTCCCTCATGCTGGGATTAGAAGCATGAGCCACTG
TGCCCAAATTGAGACAGTGCACCCAGCCAACACTTTTAAA
CTTTAAGCTTTATTACCAGTTGTAATTATCTGAAAAGAGA
TGGCTGGATTATACAAACCTGGTGAAAAACCAAGTTAAAG
CCATCAATATTTCATTTTTTTATGAATCATAGTGCCATGA
AAAATTATACTATTAGTTATTGTGATACTCTGTCTTTTTT
TCTAGTGCTCATCGGGTTAAACAAAATATGGCAAATTATC
TTTATAAAATAATATTGTCTTTTTGCAATTATAAATTAGT
TTCTGTTAAAAATAAATACAATTATCAGAGCTTCATTGAT
GTATGTAATTGACTTATTTTGTTTATATTTGTTACATTAC
AAATTTGACTTATACTTGCCTCTCTAAATCCATACATTCC
AACAAGCTGCTCTGTCTTCAATTAATTGTACATTAGTTAA
TACATTTTTGGGTTGCAAATGAGAGCAACTCAATTTGAAT
TAGCTTAAGGAAAATGGAAAGTTAATTATAAAGATATAAG
TACAGAAATGAACCCTCGCCTCAGGATCAGCTAGACTTGG
AAACCCCAATGCTATCACCATACCTTCTACTTCTTATCTC
TACTTCTGTGCATGTTAGCTTGATTTTGCTTGCTCACCAC
AGGCTTTGCCCCTATGGCAGGATACATGACCCTTGAGAGC
TATTGAGCTTTATAACTCACAGTTTCTGCCAACTTTCTGG
GCCCCAGGTTCATAAAGTCCACACTAGGTGGAGTATCATT
GGCTCAACTTAAATGAAATACTCTGTTTCATACCAATCAG
GAGGCCAAGTACAAAAATTAACCCTAGCCTGAGTCAAGTG
CATGCCCCTGAACAAAACTTCTGTGGCCAAAATGGTAGGG
TCATGGAAGAATACAGCAGACCCTATGAGACTCATATGGA
TGAACTGGGGAAGAAGGAAGATAGTTCCCAGAAGGGGGTT
GTTGGACAGAAAGAACTTAATTTATGCCTAGTGTTCCATT
ATTGGAACACTAAGCATGTGGAAGTTATTTACATCCTACT
GCTGAAGGTCATCGCCAAGGTCTGATTGCAAAAGTTCAAA
AAATTGCAACCTCAGACATAAATGGGTTAAGTAGTATCTA
CAAAGATACTGTGCTTTCTAGACATCCATCTCATGTCTAC
CTTCTAACTCTTTTGCAAGCTCTTACCTCTCATCATACTT
CCCTGCAGTTCCCTTACAGCAGAGCTATCCAAAAGAATTG
TCTGCAACAATTAAAACACTCTATATTTGTGCTGTCCAAT
ACAGTGGCCCATAGCCACCTGTGACTACGGAGCACTTGAA
ATGTAGGAAATGCAACCGAAGAATTGAATTTTTAGTTTTA
TTGAATGTTATTCAATTTAAAGTTTAAAAAGCCACATGTG
GCTATTGTCTGCCGTATCAAACAGCTTAGCCTTAGAGTGA
CAGAAATGGCATGGTAGTGTTCAGGCAGGAACTAAGAAAC
AAGATTATTTAATGAGCACTTGGTGAGATAAACTGTAATG
TCTCTAGTGGAAAAGAACTGCAGCAATTTCCCATGTTTGG
CAATTCTACCTAATGATATGATACTGTAAGAAATATATCC
ATCATGCTGTGTGGAGATAGTTAAAGATAGAGATGGCAAA
ATAACATAAATCAGAATAATTGTGTTTTCTCTCCCATATC
CTCCAGCAAATATTTTCCTCAAGAGTTGTCATTTACTCTA
TTATGGATAGCACAGTTATAACAGGAAAAAAGTAACATGA
AATATTCTAGAATTATTTTTGTTCAGTTATATCAAATGGT
AGTTTTTTTCCTGCCACCTGAAGCTTTAAAAGTAACACAA
GCTCTAACAAAGAAAGAAAGAAGAGAGCAAATAGCGTGGA
CACTAATTTATTATTCTGTGCTTTCCTTCCATTGTATCTT
CTAAGCCTTTCATGCAGACAGAAGGGGCAACTATGCTTTA
CTTCCTTTTCCTCTGTAAATATGATATTCTTCCTGTATAA
TCTGCTATATATATATATTTATTTTTATTTATTTATTTAT
TTTTTTTTGAGACAGAGTCTCACTCTGTCACCAGGCTGGA
GTGCAGTGGCACAATCTTGGCTCACTGCAACCTCCACCTC
CTGGGTTCAAGCAATTCTCCTGCCTCAGCCTACCGAGTAG
CTGGGAGTCCTGGTGCCTGCCACCTTGACTGGCTAGTTTT
TTGTATTTTAGTAGAGACGAGGTTTCACCATATTGGCCAT
GATGGTCTCAACCTCCTGACCTCGTGATTTGCTCACCTCG
ACCACCCAAAGTGCTGGGATTACAGGCGTGAGCCACCGCG
CCTGGCCTATAATTTTCTTATTGCTCAATGAAGTTACTGC
TATTGGCCAGCTGTATAGAGCAGTACACAGCGGTTTTTCA
AAAGAATAATAACACAGCATGATACTAGCCTGTCAGCTCG
TAGGAGTGAACAGAACTTTTAAACATATAGACCAATTTAA
CAGAAAATGGTCAACAAGTACATGCTTAGTAGGATACAGG
CTACTGTAACTAAGTGTTCTTATTCACAACAAAGAAGTAT
ATTATTTTGTTCTAGATAGGAGTACTTGACTATATTTAAA
AACTTTTTTCACAGCTGAGTGTTTCCATGATAATGACAAG
CGACACTTATATAATGACTTTCACTCAGAGGTCCAAAAGT
GTGCCACAAACCTTTCACATGACATAAATATGTTACCCAC
CAATAAAGGCAGCCACCTATCATGTAGAAAGCAGAACTTT
TAGAAGCCCTAAAGAATGTACATATACAGGAATGAAGTTG
AATTTTACACCTAAAATAAATTGATAGTCTGAGTTAGATG
AGAAAATGGTCTTTTGCTGCAAAAACGTTACCCAAATCTT
CTCGGTTTATATAACTGCAAATTTGGACAGGGTAATGATG
TGTGGAATAGAGAAAAGAGAGTCAAAGCAGAAATATAATT
TAGGATAATCTGGAAAAGAGATGATTAGGGCGTCAGTTAG
GAAAAGGAGGTAAAATAACAGACTTGATCAAAGCAGAGAG
TCTATGATAAAGTCACTAAGAGCTTTTACTGGCTACATTC
CTCAGATACAAAGCTATCAAACATTATTCTTTGTATAAAA
GTTGTGCTCAATAAATTTTTGTTAAATGAATAAATTGTAA
CAGGCTCAGTGTCATGTATCCTTTATAACTGTAGTTCTTA
AACTCTGATGCAGACATCTACACAAAAATCAGATAAAATA
GCCATTGATGATTGTGATGAAGAGAAGCTATAAATGTATA
TTAAAAACTCTTTATGTAAAACAGTATTTCTCATTATCAT
TCTCCCAATCATTGTTTCCTAGTACAGAATTTCTCTTTGC
TTAAGTATCTACTTACTGTTAGGAAGGAAAGGGAAAATAT
TTATAGAGTTTAATGTGGTATAACATGCCATAATCTGACA
TTTACAAAGTTTATCAGTGTTTTCTATTTTAAGATGGAGC
AATTTACTAAAGGGACGTTTTTTAAGGATTCAGAAAGATA
GACTACAAAATCAATTATGTAATGACCTGTATAAATACAA
TTTTGAACTGTAAATTATATGTTAAGGTTTGGAAGCAAAT
TGTGAGACTCCAAGCACAATTCATGTTTCAATTGCTATGG
TAAAGTTTTTATTTCATGAAGATACTGAACTTTTAAAATA
CTAAAAAACTGATTAAATGAACACCTGCTAATAAATAGCT
AAGTAATCCAGTTTTTGTCCTAAAACTCCATGCATAAATA
TTTATCTTAGTTTTGTTTGTTTGCTTGAGACAGAGTCTCA
CTCTGTTGCCCAGGCTGGAGTGCAGGGGCACGGTCTCAGC
TCACTGCAAACTCCACCTCCTGGGTTCAAGCAATTCTCCT
GCCTCAGCCTCCCAAGTAGCTCAGCCTCCAAGTAGCACAC
ACCCTGCTAATTTTGTATTTTTAGTAGAGATGGGGCTTCA
CCATGTTGGCCAGGCTGATCTCAAACTCCTAACCTCAAGT
GATCCACTTGCCTCAGCCTCCCAAAGTGCTGGGATTACAG
GCGTGAGCCACTGTACCCAACCTTTTTTAGCTTTCAATAG
AAAAGATACTATAGAAAATATTGGTCAGCATGGTGGCTCA
TACCTGTAATTCCAGCACTTTGGGAGTCTGAGGCAGGCAG
ATCACCAGAGGTTGGGAGTTCAAGTCCAGCCTGACCAATA
TGGTGAAACCCCATCTCTACTTAAAAAAAAAAAAATCGCT
GGGTGTGGTGGCACAAGCCTGTAGTTCCAGCTACTTGAAA
GGCTGAGGCAGGAGAATCGCTTGAACCTGGGAGGTGGAGG
TTGCAGTGAGCCATGCCACTGCACTGCAGCCTGGCGACAG
AGTGAGAATTTGTCTCAAAAAAAGAAAGAGAGAAAGAAAG
AAGGAAGGAAGGAAGGAAGGAAGGAAAGAAAGAAAGAAAG
AAAGAAAGAAAGAAAGAAAGAAAGAAAGAAAGAAAGAAAG
AAAGAAAGAAAGAAAAGATTAGATAAAGCAATTAGGGTAT
CTGCTACTTCTACTAGTTTCTGTTCACTGCATCTGATTGT
TACAAATTTAGAGTGGAAATGTACTCCTTTGCTAGATGGT
AAACCATGTCTTTTTTCTTCTCCACCCACACTCCTCACCG
AACCAAAATATACTTGATTGAGTTTATGTCTATATTACTA
ATTTTTTTTTTTGAGATAGTCTCACTCTGTCACCAGGGTG
GAGTGCAGTGGCACAATCTCGGCTCACTGCAACTTCCACC
TCCCAGGTTCAAGCGATTTTCCTGCCTCAGCCTCCCGAGT
AGCTGCTTTACAGGTGAGTGCCACCATGCCCAGCTAACTT
TTGTATTTTCAGTAGAGACAGCGTTTTACCGTGTTGGTTG
AAAAAAGAAAAAAAAAAAACTAGAAGGGACAAAAGGCAGG
TAAATGGAAAATAGGAGAAAAAATTAAAAGTCATCAAAGA
TCAATTCTGAAAGTCTAAAGTTTAGCTGATCAGAGTTCCA
GAGGGAAAGAAGAGAGAATGTGGAGCACAAATAGTTAAAG
AAACAATGCAAAACTATTTCTCAGATCTAAAGAAAGCCCC
TGGACTTTAGATGGAAGGAACCCTGCAAGAGCCAAGCAAG
GTAAATGAATGAGAACCCACATTGAGACACTTCCCATGGA
ATTTCAGAACATCAAGAATAATGAAGATTCTCAGAGAATA
GATTTTTTTAAAAGAAAAGGAAAGAAGAAAAATTAAAATA
AGTTGACTCTGAAAAAATGAGGTTCAAATTGAGACCAGAG
ATTTCAGTGACAAAGTGGGTATTAGAAAAAAAGGGAGGGG
CCAGGTACAGTGACTCATGCCTGTAGTCCCAGCACTTTGG
GAGGCCAAGGTAGGTGGACTACTTGAGGTCAGGAGTTCAA
GACTAGCCTGCCCAATATGGTGAAACGCTGTCTCTACTAA
AAATATAAAAATTAGCCAGGGATGGCACATGCCTGTAGTC
CCAGCTACTTGGGAGGCTGAGGCAGGGGGATGGCTTGAAC
CCAGGAAGTGGAGGTTCCAATGAGCCGAGATCATGCCATC
ATGCCATTGCACTTCAGCCTGAACATTGCAGCAAGACTCC
GTCTCAAAAAAAAAAGAATGGAGCAATGACTGTGGAGTCT
TGAAGAAAGAGTGATTATGAACTTCAAATTCTATGTCAAG
CCTGACTCAATCAGGAATGAGGACAGAGTAAGGCATTTCA
GGCATTCATAAATTTTTTAAAAATCTGTTGTGCACATTTA
ATTTTTTTTTTAATTTTGGCTCGATGATATAGCCCAACAA
AATAAATCCATGGAAGAAGTTATAGATCTAAGAAACCATG
AAACTAACTTTTGAGTATGATGAAAAGAAATCATAGGATG
ACAATCAAGCTGGAAATCAGCAAATTTAAATTATAAAGGG
AAGTCTGAATAAAATGTTCAGAAAGAAAATTGTCATTCAA
CAACTAATATACAACAATGCTGGAAGATCTTACTGTTATG
AAAAAGGTATACATTTTTTTCTCCCAATAGAAAAAAAGAA
GGGCAATTAGATGCCCTAAGGTGGAAAAGCCATATGGCCC
ACATATGAAGCAAATTAAATATGGCTTGAGTTTGAGTCAT
TGTTAAAGTTGTTAGAGACAATCTAGTTGACCTTGGCACT
TGGAATATTCTCTTTGGAACAGCACCGATTTAGCAACATA
GCACTACATTTTCCAATTTAAAACCGTAATCATACAACTT
GAAACACAGTAAATAATATTTCTTTAATTATAACATGTAG
ATACTGTTTATTAATTCAAAGATATTATGAAAGGCACAGA
ATACTTCACAGAACTGAATATAAATGTTAATCAATATTGA
CAATATTGAAATAAGAATATAGCCATCAAAGGCTGAGAAG
TAAAGCAGAGGAATGAGGGATGGAGACCAAGGATGGTAAT
GTCTCCCAACTTACCTAATGGGGAATTAAAAGTTACTTTT
TAAAATTTATGGAAAATAAGTGTAAATTTTACTATATTTT
GAAATTGATATAAATGAACAATAGAACACACATATATACA
TACATATATATGAATAATACATATATTCTTGTTTTTTTTG
AGACATAGTCTCTGTTGCCCAGGCTGGAGTGCAGTGGTGT
GATCTCAGCTCACTGTAACCTCCACCTCAGCCTCTTGAGT
AGCTAGGATTACAGGTATATGCCACCACACCTGACTAATT
TTTGTATTTTTAGTAGAGACGGGGTTTCACCATATTGCCC
AGGCTGGTCTCAAACTCCTGACCTCAAGTGATCCACCTGC
CTTGGCCTCCCAAAGTGCTGGGATTACAGGCATCAACCAC
CATGCCCAGCCTATGTATTCTTCCACTGTATCTTCTATAT
ATACATTCAGAAGAAGAGGAAGGGAGGAGATGGGAAATAG
TATATAATCATCCCTCAATATCCTCAGAAAATTGGTTCCA
GGACACTCCTCCCTATTACAAAGTCAATGAATGCCCAAGT
TCTTTATATAAAATGGTGGATAATTTGCATATAACCTAAG
CAAACCTTCCTGTATATTTTAAGTTGTCTCTAGATTACTT
ATAATATCTGGAACAAAGTAAATGCTATGCAAATAGTTCT
TATACCGTATTTTTTTTAATTTGTATTATTTCTCATTGTT
GTATTGGTTTTCCTCAAATTTTTAAATTCACAGTTGTTGA
ATCTGTGGATGCAGAACCTGCAGTTACAGAGGACCAATTA
TATGAGCCAAATTCTTCTTCTTTCATAACCTGAAGTCAAT
AGATGTCTAAAAGATAGATTTATATCCTCTTTTTTTTTTT
TTTTGGACAGAGTCTCACTCTGTTCCCCAGGCTGGAGTGC
AGTGGCATGATCTTGGCTCACTGCAGCCTCTGCTTCCCGG
GTTCCAGTGATTCTCCTGCCTCGGCCTCCCGGGTAGCTGG
GATAACAAGCACATACCACCACGCCCAGCTACTTTTTGTA
TTTTTAGTAGAGATCAGGTTTCACCATGTTGGTCAGGCTG
GTCTCAAACTCCTGACCTCAGGTAATCTGCCTGCTTTGGA
CTCCCACAGTACTAGGATTACAGGAGTGAACCAACTCGTC
CAGCCGATAGAATTATATTCTTTAGTATATATGGTTATCA
TCACAACAACTAAACACAGAAACTTACAAAATTTCACCTC
CTGGGAGGGTATGGGGGAGTCTCAACTAGAAAATATTAAT
TTTTGTTTTGACATTAAAAATATAGAACTATATTCTGAAA
ATAAAGAGTCCAATGGCTTCTCTCCTCCTCTGTGATGCCG
CCAAAACCTACCTTCCATCAGAGGTAAGAACTCGTGTGAC
ATTTGCATTTATGTATATTATATTTAGCGTGTCTCTTCAT
ATTTGAATGGGCCCTAAACTGAGCCCTAAATTGGTAACTG
TTTCATTCATCTTCCTGGATCCCTTTCACTGAGGAGGCTT
AAATGAGGAGTTCCTCAAAAAGAATTGGTTTGAGCTAGAC
AGGGCAAGCCAGTCTGAGGGAGGAAGTGTATATTCAACCC
ACCTTGGCCTGTGCTCTCGTTCCCTTTGTTTTCCTGGAAA
GGGTTTTACTGTTCTCTCTGCAGATGGAAGAGTCTGGAGC
CTGGTGATACTTTTAAAGAAAAATTTGGACAATGACATCA
AGAATCCACAAAGCATAGGAGGACCCTGAGCATAAACACC
TTACAAACTGTGGACAAATGTTGGATTTCTACGTATACTT
CTCCTATCCCTTTTTACAGTGCTGTCAGGGGAGGCTCTAG
GAAAAACCCCAGTCTTATATTCTGAATTCCCTCACCTTGA
CACAACACATAGCAACTATGATTTTTCTCATTGTATATTA
AGGGTATATGCTTGTATGGTCCTTTGTGCAGAGTATGAAT
GTATTCTCTAATGAATATAAATGCAAAATATAAAGTCTAA
AACTTTGATTTGTAGTTAAAACATCTAAAACCTGGAACCC
ACCTGATCTGTGCTCTCAGCTTATCCACAAGAAACCAGAA
AGGGGATTGGATAAGAACTCTGTCCAGAATAGTGCATCTT
TGTGCTGTGCTTGCGCCAACCCGAAAGTGAGTGCCTCCTT
AAGTGCTGCACTCTAGGTTCCTAGCTTACCTCAGCCTTCG
TCCTGACCCGGGATTCCTGCCACCTCTAGCTCCCCTGGGT
CACAGCAATGGGAGAGGATCCCAGCAGTGGTAATTTTTCC
CCCACTCCCACTGCCAAACCCACAGAGATCCCTCATTAGT
AATAATGTATTTAATTAATAAGAAATAATTGGCTGGACAT
GGTGGCTCACACTTGTAATCCCAGCACTTTGGGAGGCCGA
GGCAGGTGGATCATGATGTTAAGAGTTTGAGACCAGCCTG
GCCAAGATGATGAAATCCTGTCTCTACTAAAAATACAAAA
ATTAGCCAGGTGCATTGGTGGGAACCTGTAATCCCAGCTA
CTCGGGAGGCTAAGGCAGGAGAATCACTTGAACCAGGAGG
CGGAGGTTGCAGTGAGCCAAGATCATGCCACTGCACTCTA
GCCCCGGCAACAGAGCAAGACTCCATCTCAAAAAAAAAAA
GAAATCATCAATAAAGCCCTTCAATAAATGAATGAAAATA
GAATAAGGGAAACCTAGACCAGAATCAGCACCAATGGAAT
GGATCTGGAGTTTTGATTTGATTCAATTTGTATATGTAGG
GTGTCTACTAAAATTATTAATGTGGTTTTAGACTATAATT
TTAGATATCTATTATCTAGCACAAAGAAAGCAGCAATCCC
ACTCTTCTCTGCCCTGGTAAGAAAATACCTGGAGTGAGTT
CAGTGGCAAGATTATTTCTAATTATATTCTATGTGAAAAA
GGCTAAAAAGCTGATAATGTTTAGTCCAAAAAAGAAATGA
CTCAGGGACTCCATGATAATTGTTTTCAAATATTTTAGTG
CCTGCCAGATGAAAAGAGATCAGGCTTATTCAGTATGGTC
ATGACGGTTAGAGCCAAAACCAGTGGGTGGCAGCTGTACA
GGAAGAGATCTGTGCTTGTTATAAGCCCTGGTGCCGAGAT
TATCACTGTCATGAATAGTCTCTCTTGGTTTAGAGTGCAT
AATAATTGGATTTTTTTTTACCACATTAAACCAGATTATA
ATCACAGCCTACATGCAAGCTCTATTGGAAGAGAATTACG
CTAACAGGTGACTCAACAGAAGCATTAGGTGGATGGCCAA
CCTGGGAAGCTGCCAGCCCTTTCCCCTCCTCCTTACTTGG
CATTTTTTATGTTTGTTGGTTGGTTGGGGTTTTTCCACTC
TGTGTTGGTGGAAGCACTTGAGATAGTTGAAGACAATGTT
TTCCCAGGTAAGCTTCCTTCTTAGGAAGGAAGACCCATCC
TGGGACCTCTACCAGTCTCTCCCTTCCTCTCTCTCCCACA
GACCAACTTTCCAGCAGGTTTCATTTTATCACAGGGCCCA
TACCTTAGGTTTCTCTCTCTCGCCTCACTCCTCCTCACTT
ATACTTTAGCTTTAATTTTCAAAGATTCACCTCTAATCTC
CCAAAGGTCCAAGAAGCTGAAATGAAGAAAAATTAATGCT
CATATAGAGATTTTCCACCTGAGAGCTAATGATTCTAAGA
TAAGCCTGAGTTGGAAATGAACATGATGTGCTAGAAAGAT
GACAAGATATTCAAGAATAAAGAAGTAGAATGAGGAATTG
TAAGAGTCATATATTACTGTGGCTGAATGGCAGACTGAGG
ACCACAAAAATCTTGTAAAGATTTTAGCAAGAAAGTGATA
TGTTCAAAGTGACATTCCAGGCAGTAAATCATAAGATGGA
GTATAGGATTAGTTGAAGAAAGTAGAGAATAAAGGCAGGA
ACTGATTAGGAAATGCCATGGTAGTCCAAGAACAAGATGG
TGAAAGCATGGACAATGGGAGCAGCTGTAAGCATGGAAAG
GGAGAGTTAGGTGGAGAGGCGTGTTAAAAGAATTTTGACA
ATACTTAGTATATTGGATATTATCTTATCTGAACAGAAAA
ATATATCCCTTCTTTCCAAAAGTTGCCCCTCTCCCACTCC
AGCCATATGATTATGGAGGTGCAGCCATGAGAATGCCCAT
GGCAGGACTCCTACCACAAAGAGCACACTTGAGTAATGGC
CTCAGCTCCTGCACTTGGAAATCCATCTCCATGTTTGCAC
TGAGGCCACATCTCATAGAGGTTGCGGTCACCAGTGACTG
AGTGTGATAGGGACACCAAGGGAGCTACATTCCAGGAAGA
CAAGAGACTCCCTTTCAGCAACTTTGCCTCAAGAACTACC
TGATAATCTTGCATAACCTTCTATAGACTGCCTAGCAATC
CAGACCTAAGCTGTTCTCTCTTTTACCTTCACTTGGAGTC
AGATTGCACCACGTTCTGATGGCTTCCCAGCCATTTCCAC
CAACCTCCCTATATATATCCTTTCACACAGATATATAGGT
TGTATATGTCTAAATATGTCTAATAAAATCCTTATACATT
TCATCTTTGGCATCTACCTGTTAGAGGACATGAATCAATG
CAACTGCCTGCCAATCCTATTCTTTCTCTCTCTCTGTCTT
CTGTCTCTCTGTCTGTCTCACTCTCTCTCTTTCACACATA
CATATGCCCCAGGGTAGCACATGATCCAGGCTGAGCCAAT
TACCTAGTACAGCATCCATCTACCCATAGCGATTGTTCAA
AGGAATAGGCACATGACCCAAGTTGGGCCACTAAGAACGT
CCTGTGATACTGGCTGAATTTAAACTAGAGGCCAAACTGA
GTTTTCTAATGCAGATGCCGCTGAATGAGTGTGACTTAGG
TCTGCTACTAGAATCCCAGCCTTATGGAAAATACCTAGAA
AGTCTAGCTATCATTCAGGTGGAAATAGAAAGAGTGCATT
TTGGTGGCACCACTCTGCTGGTTCCAGTTCCTGAGGTTCC
TAAGGCTGCTCTAGTTTCCTGCAGCACTCCCATTCTCTCT
CTCTCTCTCTCTCTCTCTCTCTCTCTCTCTCTCTCTCTCT
CATTATATGAGGTACCCAGGATCCTTCCAGTAAATCTCTT
TTTTTTCTTAAGGTAGCTGGAGTTTCAAATTTGGTCACTT
GAAGCCAAAAGAGTCATAATAATATACACAGTGACAAAAC
AGACATAGGATTAAGTAGAGGATAAGAAGCAGTTAGTTCT
AATGTTATAGGCATATTAGACAAAAATAATGGTGTTATTC
ACAAAAATATGGGAATTAGAAATTCCTTATGAGAGATGAT
TGAGTCACAACAGGATCTCCAAATAAAAATGTAATTAGGT
TATTGAGGATAATAAAAATTGAAGCCTTAGTGAGAGGTTT
CAGGATGAGATACAGACACATAACAGACTTGCTACTTGAA
ACTAGAATGTAAAATCAGTTTACCAAGATAGTATACTGGG
CTCTTGCCATATAATGAGATAATCATTTCTGGTTGTTTTC
TTTTTCTGAGACAGAGTCTCACTCTGCCGCCCAGGCTGGA
GTGCAGTGATGCAATCTTGGCTTACTGCAGACTCCACCTC
CCAGGTTTCAGTGATTCTCCTGCCTCAGCCTCCCGAGTAG
CTGGGATTACAGGCACTTGCCACTGCTCCTGGTTAATTTT
TGTATTTTTAATAGAGACGGGGTTTCTCCAAGTTTGCCAG
CCTGGTCTTGACCTCTTGACCTCAGGTGATCCAACCACCT
TGGCCTCCCAAAGTGCTGGGTTTACAGGCATGAGCCATCA
ACCCAGCCTTCTGGTATTTTAATTTTGTATTCCTGTACAT
AAGTTAAATGCAATTGCTACCAACATACATATCCTTTATT
AATGTAATTTGCTAATTAGTTCAAATTAACTACATTTTTA
TCTGTTATAATAAAGGCTAAACAACATCAAAGTAAATACA
ATGGTTAAACCATTCAAATAATGGTATGGTACTTCAAGTA
TTTTCTTTATTTTTTTAATTTATTTATTTTTATTTTATTT
TTTATTTTTTAAATTTTTATTGCATTTTAGGTTTTGGGGT
ACATCTGCAGAACGTGCAAGATAGTTGCATAGGTACACAC
ATGGCAGTGTGTTTTGCTGCTTTCCTCCCCTTCACCCACA
TTTGGCATTTCTCCCCAGGCTATCCCTCCCCAGGTCCCCT
CCCCGCTCTCCCTCCCCTATTCCCCCGAATAGACCCCAGT
GTGTAGTACCCCCTTCCCTGTGTCCATGTGTTCTCATTTT
TCTCACCCGCCTATGAGTGAGAATATGTGGTATTTCGTTT
TCTGTTCTTGTGTCAGTTTGCTGAGAATGATGTTCTCCAG
ATTCATCCATGTCCTTACAAAGGACAAAAACTCATTTTTG
ATTGCTGCATAATATTCCATGGTGTATATGTGCCACATTT
TCCCAGTCCAGTCTATCATCAATGGGCATTTGGGTTGGTT
CCAGGTCTTCGCTATTGTAAACAGTGATGCAATGAACATT
CGTGTGCATGTGTCCTTATAGTAGAACGCTTTATAGTCCT
TTGGATATATGTACCCAGTAATGGGATTGCTGGGTCAAAT
GGAATTTCTATTTCTAGGTCCTTGAGGAATCGCCACACTG
TTTTCCACAATGGTTGAACTAATTTACACTCCCACCAACA
GTGTAAGAGTGTTCCTATTTCTCCGCATCCTCTCCAGCAT
CTGTTATCTCCAGATTTTTTAATGATCGCCATTCTAACTG
GCATGAGATGGTATCTCAATGTGGTTTTGATTTGCATCTC
TCTAATGACCAGTTTTTTAAAAAAACCCAAATCTAAGTTA
CAATTACTTTAAAGAATAATTATATATATATAACATATAT
ATATATTATAATCTGAATGCAGAACAAGAAAATATTCTAC
AGATCTGTCTTTACAATTTTTTTAAAACTAGGAAAAGAAA
TTGAATGTTAAATCATTCTGAAACTAAGTCAACAACGGAT
TAAGCTTACAAATTTTTTCCTCCATGAATCCATCCGAGTC
ATGTGATAATATGTCTTGCATTTGCCTAAAAAATTGAGTC
CAATGTCATAGTTATAACAGTGATTCATTTGGAATACAGA
GAATTTTAAAATATGACCCATTTTTGAGAGATAAGAAACT
TCTTTCCCAGAAAACTGATTAGCCCAGCAGGTGACAAGGT
GGCTATAATAATTTATGATTATTGTGCCATGCCTTCATTG
ATCTGAATGCTGAATTTGAACTTTTCACTAAGACGTTTTG
GCAGCAACTATATATAAAACCATTGCCAAGAAGAGTTTGC
TCTGGTGGTCATCCAACCTAGTGAGTTAAGCAAAATATCC
CCCAACAGGTTATTAAATACCTAAGTCCTTCTTTTAAATA
TCTGTCTTAATGCGTTCATCTGTATTCTTGGCTCCTGAAA
TAAAACCAGATTTTAAAAGAATTATTCTTTTATAACATGG
CATTAAAAAGACCTTCTCTATAGCTGTTTCTCAAAGTGTG
GTCCTTACTGTGACATTAATACTACCTGAATTTTTTTTAA
AACACAAATTTCCAGATTCCATCCCACATCAAATGAATAC
AAATCTCTGGAAGTAGGGTCTGAGAAATCACATTTTTTAA
AAAGCATTTATTTGGATATTGGCAATGAAGGAGGCTATGC
ATGCATGGGGACAGAGGATCATCTACTCAGTATTGCTGTG
AACCTAAATCCTCTGTACAAAATAATGTTTATTTTTATTG
GAAAAAATGTATTTTGCACTTAAAAAAAAGCATCTCCTCC
AAGTGATTCTTGTGTAAACCAAAGCTTAAGAACGACTCCA
TAAAGGCTGATTTTTTTTTTTTTTTTTGAGACGGAGTTTC
GCTCGTTACCCAGGCTCGAGTGCAATGGCACGATCTCAGC
TCACCACAACCTCTGCCTCCTGGGTTCAGGCAATTCTCCT
GCCTCAGCCTCCTGAGTAGCTGGGATTGCAGGCACGCGCC
ACCATGCCCAGCTAATTTTTGTATTTTTAGTAGAGACGGG
GTTTCACCTTGTTGACCAGGATGGTCTCGATCTCTTGATC
TCGTGATCCACCTGCCTCAGCCTCCCAAAGTGCTGGGATT
ACAGGCTTTAGCCACCACGCCCGGCCAAAGACTGATTTTA
AATGCAGAATATTTTTCACCTGTACACAATTTTAAGTTCT
GGAATCTAACACATACTGAAAATTTTCAAGTATAAGAAGT
ATTAAAGAAGTTTCAGGAAGAAACACTAGAAAAATATGCT
TTACTTTTGGGGATATCTTTCTATTCCATGACAAGTATGC
TCTTCTCTGAGATATCAATGGAAAATATCTGAAACTCCTA
TTTGTGTAGTATGCCTGGGCCGTTGGCCATAATGGATTGG
GACAACGGTAATAAACACCTAACCCAGAGGGACTAATCAC
TCCCAGTCAACCTGTTTCTCTCATTTGAACTAAGACACCA
AAAGAACATGATGGTTTGGAGGTTTAAGGTTTAAAATAAG
ATTCACAAACTGTTAACACCAATCTCCCCAGAGCTGCCTT
TTCTCTGAACTTATGCCTGAGACAAAAGAAGATATTTCAA
CAGTGAAACAAGAACAAGAAAACATTTATAGAACAACAAA
GATTTCAAAATAAAAAATAACATAAATTAAAATGTCAGTA
GAAGGGTCAAAAGACACAAGTGAAGACATTTATCAGAAAG
TTGAGCAATGATGAAGATGAAAATATGAAAAATAGGGGTA
AAAATGAGGAGACACAGAAGGTCCAATAAATAAAAGGAGT
TTCAGAAAGAAGAAAAAAAAAGAAATCATCAAAGGAAATA
AAATAAATTAGAGAAGACATCATCAACAACAACAAAAAAA
AAATTGAAGAAAACTTCCTATAGCTGAAGAACATGATTTT
ACAGATTGATAGGGCCCTCTGAATGCATAGTGCAATTAGT
CAAAAGAGGCCTACGTATCATGACCTTTTAGAATACTAGG
GACAGCAAGAAGGTTGAAATCAGACGTATTGGATAAATAT
GGAACAATATGATGGCATAATAGTTGATCAGTAAATTGAA
TTATATTGGCTGTAGATTTCTAAGCAGCAATAATACAAGC
TACAAAGCAATAAACCCATGCTTTTAAAATTCTGCAAGAA
ACTTATTTCCAACCTAAAAGTCTATATTCTACAAAATTAT
AAATAAAGAAGAAGGATAGCATAAGAACATATTCAGATAT
ATATGGTTTCAAAACATGTTACCTTCTATGCACCCTTTCT
TAAATATTTATTTGCAAATGTTTTCACGTAATGAGGGAAT
AAGCCCCTGCCCCCCCAAAAAAAGACACAAATTATAGGAA
ACAGGAGCTCTGACATGTACTCTTGACAGAAACATATTCT
AACAGAAATTCTTAGAATCCTAGAATGATGGTGAGGAGAA
CCAGAGAAACACCTGGACACCAAAAATGAAAGGCAATGAG
TTCTATCAGGGACAAATCAGGAGGCTCCATGAAAGATACT
TCTTCATGAAGATGAAATTAATAGAATATTTGATATGCCT
GAACCTCTTGAGAGGATATGTATGTACTGAGGCTTGAATT
AATACATTTAAAAAAAAAAAAACTAAGAAGATACACACAC
ACACGCACACACACACAAAACAATGATTAATTTCAGTTTT
CATGAAAGGAAATGTAGTCATAGCTTACTACCTGGCTTAG
CTATGAATAGCAATCAGTTAGGTATCACCATACAAACATT
GGATGTTGACCTAATAAAAATATGATTAAATACTCTGGGG
AGTATAAGAATAATGGCAAGTGTGCATGTGCGTGGTAGGA
GTAAGGGAAAGAAAGACAGCTAAATCCTCTTGTATGGTGG
AATAAATAATACCTAAAACTGAAAAATTAAGTGGTAACAA
TACAACCATGTTATCTGGAGATAGGAAGATAAAAGCCAAA
TTAATTGGGTAAATAAGGGGAAAGGATTGGCTGTTATGAG
AAAGAAAATGGTGAGAGAGAGCCAGGAGGATGCTGTTTTT
TCAAATAACAAATCTTATAGAACTATTTTACTTTTTAAGC
TTTGTTCACATATAACTGATTTTTTTAAAAAAAAAAGGAA
AAAAAATAAAAACAAATCTACTTGCTCAATTCATGGAAAT
GCATAAACTGGGAAGGTGTTATAGTTGGCATGTTAGTTTG
AGCTGCGTTGGAAGCAAATGTCAAAACAGAGTTAGAAGCA
CAAGAGATTTACTGAAGCTCATGCCTGTGGAAGAACAGGA
AAAAAGGAATGGAAGTAAGTATAGAACCCTACCAGGCCGC
AATGCCGGTCTGTCCCCTGTAAAGCGAGAACAGGAAGAAA
GGAGGTGAAAGAGCTTCAGACTATGTTACAACTCTGAGAA
ACTTTCAGCCAGTCTGATAGCAAGCTCCAGGGCAAAGATT
TCCTGTTACAAGAATTTCTCCTTTGCCGGGAGCGATGACG
CACGTCTGTAATCCCAGCACTTTGGGGCCCCCGAGACGGG
TGGATCACGAGGTCAAGAAATAGAGACCTAGCCCGGCCAA
CATGGTGAAAAGCCCCTCTTTACTATAAAAAAAAAAAAAA
AAAAAAAATTAGCTGGGCGTGGTGGCACCCGCCTGTAGTC
CCAGCTGCTCGGGAGGCTGAGGCAGGAGAATCTCTCGAAC
CGGGGGGAAGGAGGTTGCAGTGAGCCGAAATTGCGCCTCT
GCACTCCAGCCTGGCGACAGAGTAAAACTCTATCTAAAAA
AAAAAAAAAAAAAAAGAATTTCTCCTTGTGTATAAATGGC
CAAACCCCATTTCCCCCATCACCCTCAGTCTTTGACTCAG
CCTCTGCAAGGAGAGAGCATTTCTTGCCTTGAACACTTCA
GTATATCATTAGACGTCTCCCTGGCTTACAGTAGCCTCTT
TACTTGGAAACTTAGAAGAAGGATATTAGTGGGATTAATC
GCAGTACCCATCTCTACAGTTGTTTATAAGGTTGCAGTGG
TACTCATCATCTTCCTCTTCCACTAACCATTCTAATTTTA
CTCGCACTGAGCTATCACTTCTGTTGGTCTCATGGGCTTA
TCTGGTGGTGTCAAACCCTCATTTCTGTGAAGTCTGACTG
AGCTCCTGACTCCTTGATCAAGTCAGAGTTGCTGCACTGA
TTTCTATGCCTCATCACAAGTGGTCAAGAGAGTGCCAGGA
GGCACAGAAAGAGAATCCTTTGCATTCCATAGCGATTACT
TCCTCCCCTTATTGTTTAACAGCAGCCTTACCTCCACTTG
ATAACCAAGGTCAATTATGGCTGGCAAGATGGTGACTCTT
CTCTCAGCTGATCTCTGGAAATAGACATACAAAGTGCCCA
GGTGGCTTTAGCTTGTAGGTCAGTGGGACCCTGGCACAAT
TGCTCTTTTGGGGGGGACTAGGACCTCAAATGCTGCAGAG
CCCAGAACTATGGGCACACAAAGCAAAAAGTGCCTCATTG
GGTCATTGAAAATGAAGGTAAATGGGGCTTTCATGCCTCC
ACCTCTTGGTCCCAAGCTATACACAGAAACTTGATTCAAC
GTACATGTATATACTGCATCTTATAGGATGTCATCCCATG
CTTGCAAAGTATTTTTCCAAGCTGAAAGTGTAATTCTGCC
TTGAACGAGTCATTCCAATGGTCTGTCAGACCAGCTGCTT
CTGGAAGGTGCGTACAATCAGTAGTTTCCATGGTTATTGG
TCTCTTTGTCCAGCTCCTTCACTGTGAAGTGAGTCTCCTG
GCCAGATGCTATACCTGAGGGATTTCATGCCTATGACTCA
CCTGTCCTATAAGCTCCCTGTTAATGGTGCTGACTGAGAC
TCTGCAGGTGAAAAAGGCAAATTCATACCTGAAATAAGTT
TCTTTTCCTGTGCTAATGATCACAAGCCCTTCCAGGATGG
AAAAGACCCAATATAGAAAACTTAAAACCAAGCAGCAGTT
AGAAAGGCCCTGGTAAGTGAGACTCCATGCTATTGAGTTC
AGAAAGGCCCTGGTAAGTGAGACTCCATGCTATTGAGTTC
ATGCATAGACTCCATCTCTGACACCACAATCACTCTGTTC
ATGTGCCCATTATGCTAGTTTTGGGGTCCCTGATGATCAA
GGCTGGGTAGTGCCTACTTGGTTGTTCAGTGCTTCTTCCA
GGTTGGATGTGTTCCTATAGGTCTGCATATACCATCATGG
AAACAGGATGGCCATGATATGACCCTTTAGGTTTCTAGAT
CAACTTAGTTCCCATGGCCAACAGTCCTCAAAATGCCTTG
AAATTCTTCTTGCTCCAGTGGATAGTCACCTGAGTAAATA
GCTGTAGGTCCCTTTGGGAAAGCTCTAGAGAAATCTTTAT
ATTTTTCCTGGGGACCTATTCACCTTTTCAGTCAATAGGT
TTGGAGTCTGAAAATTGGCTTAGATCCAGTTGCCTTAGGA
ATTGAGCAAGGAATCACAACTTTTTGTTGTGTCAGTCTTC
CATTCACCCATTTTTGCTTTCTTTTGATTCTATGAGGCAG
CACTCTTGTTGGTTTCCCATTTATTTTGCTCTTAGGGATG
CCGCGTTCACCTCATCTCCACAGCTTCCTTGTAGATTAGG
TCCCCTTGGCTGTCTCTACAAATTTATCCATCAATATCAT
AATTGTTTTGCTCTGCTTTCCGGCAGTGAAGGGTCAACGA
CTGGCCTTTCTGTTTCAGAACCTTGCTATCCCCGTTACTA
GTGATGAGCCCAGCTCTGTGACTGCATCTCCTATAGTCAG
CCCTGGCCTACAAAGAAAAGCCCAACCCCGATCTTCTTAG
CAATGCTGGTGCTTGTCTTATCAGCAGGTTCCTGACAGTT
TGGTAAATGATGTGACTTTTAGGCCCTGCTATGGAAAATA
ATCTTCTGATGAGTCTTCTGGCCTCACATAATATATATAT
TCCAACATGCTCATCTCCCTGACCATTTAAATCCCTTCTG
CCACCATCTGCCATGACCACTCAGGCACTTCAACTTCACT
TACTATGAACCGTCACTTTCTGCAGGTTTCTAAGAACCAC
CCCTTCTTCCACTGAGAAGTGTCCCTGAGTCAGTGAACTC
CTGCTTATTGCATCTTATTTTCTAGCTTCTTTGATCAAGC
ACCCTGGCTTCTGCCAGTACATGTTAGCTAATTCTTGCCG
CTCCTTTGGGGATATAATCTCTTTCCTCCCTTTCAGATGT
AGTATGTCCCAGCTGGACATGCTAGGCTTTAAGCCTAGTG
ATTTACCTAGCAGCCAGGAGAGGAAGAGGGAATAGCTCTT
CAGGGAGGCACCTGTTGCCTTGTTTGAGAAAGAACTCTGC
CCTATCTTCACACATAGGGGACATGCTAGCTTCCAAAAGC
TGATATCAGCTGCTTTAGCAGCCCAGGCCACTTTTCAGTT
CTCTTTATGAGGTTGGTTTTTTTCCCTCATAATTTTCTCT
AAAATAGCGATATTGTGAAAAGTTCTGCCCATGAACTTGT
TTAATTACAACCTGTACATTTTATAAAAGAAATGATTTAA
AACACCATGACAATAAGAAAGAAAGAAATATTTGGGGGTT
ATGTAATTGTAATTGCAAAATACATCATAAAGGTATGTCC
TCTGTTGATAAAAGATTTTTCTAATTAACTGAATGCTCTG
CTACCTGCTGTTATCATATCCACAGTTGACAAATTAAGAT
ACTATTCTTGAATTAGTATCTTTATCTTTTTGCCTAAGCA
ATTTATATCATGATTCCAAGAAAAACAAAGAGAGTGTGGC
AGTGCCATGTATTCCCTTGTCTCCTCATTTTGCTAACTTT
TTCAACTCTCCAGCAAATAAATATATATGTAAATAGAAGA
CCTTCAAATAAGATCGTTTGCCATGGAAATAATGAATCCA
AAACTACCCTACTGTGTAGACATGAGGGATTTTGACAATC
TGGTTTTTAAATGTGTGCCGCAGTATTCTAAGGCAAGGAT
AAACTATTAGAGAAGCTTCACATCATATTCATTAGTTCTA
CATCCATGGTCCGTAAACTCCACTTTGCTTTTTGGTGCAA
TAGCCCTGCTAATGACACCCAGAATAACCATAGGTCATTA
TCTCTGTTGGCCATCGTCCTTCCACTGGCATACTCCCTAA
CCTTCTGTGGGTGTGCTCTGAATTTTTATTTCTGAGCTGA
CCATAATAGCTATTTTTATTGAACACCTGGCATGTTACAT
CACTTAACTCCAACTCCACATAGATATTATTATACCCATT
AATACTGAAGAGGAAATGGAAGCTTAGAAAAACAAAGTAA
TGCTTGCTCAAAGTCACTCACCAGGGTTGAAATGAAGGAA
AAAATGCTAAGGGCAGCCAGAGAGAAAGGTCAGGTTACCC
ACAAAGGGAAGCCCATCAGACTCACAGCAGATCTCTTAGT
ATAAACCCTACAAGCCAGAAGAGAGTGGGGGCCAATATTC
AACATCCTTAAAGAAAAGAACTTTCAAACTAGAATTTCAT
ATCCAGCCAAACTAAGCTTCATAAGCGAAGGAGAAATAAA
ATCCTTTATGAACAAGCAATTGCTGAGCAATTTCATCACC
ACCAGGCCTGCCTTACAAGAGCTCTTGAAGGAAGCACTAA
AAGTAAAAAGGAACAATCAGTACCAGCCACTCCAGAAACA
TACCAAATGGTAAAGAGCATTGACACAATGAAGAAACCAC
ATCAACTAAACTAATGGGCAAAACAACAAGCTAGCATCAA
AATGGCAGGATCAAATTCACACATAATAATAACTTTGAAT
GTAAACTGGCTAAATGCCCCAATCAAAAGACACAGACTGG
CAAATTGGATAAAAAGTCACAACCCATCTGTACGTTGTAT
CCAGAAAACCCATCTCATGTGCAAGGACACACATAGTCTC
AAAATAAAGAGATAGAGGAAGATTTACCAAGCAAAAGAAG
AGCAAAAAAAAAAAAAAAAAGCAGGAGTTGCAATCCTAGT
CTCTGATAAAATGGACTTTAAACCAACAAAGATCAAAAGA
GACAAAGAAGGACATTACATAATGATAAAAGGATCAATGC
AACAAGAAGAGCTAACGATCCTAAACATATATGCATCCAA
TACAGGGGCACCCAGATACATAAAGCAAGTCCTGAATGAC
CTACAAAGAGACTTAGACTCCCACACAATAATAGTGGGAG
ATTTTAACACTCCACTGTCAATATTAGACAGATCAAAACG
AGACAGAAAATTAACAAGGATATCCAGGACTTGAACTCAG
ATCTGGCCCAAGTGGACCAGACAGCTACAGAACTCTCCAC
CCCAAATCCACAGAACATACATTCTTCTCAGCTCCACATC
ACACCTACTCTAAAACTGACCACATAATTGGAAGTAAATC
ATATCTCAGCATATGCAAAAGAATGGAAATTATAACAAAC
AGTCTCTCAGACCACTGTGCAATCAAATTAGAACTCAGGA
TTAAGAACATGAATTCTTAATCCTGAACTGCACAACCTCA
CTCAGAACCACACAACTTCATGGAAACTGAACAACTGGCC
CTTGAATGTTGATTGGATAAAAAAATTAAATGAAGGCAGA
AATAAAGATGTTCTTTGAAACCAATGAGAACAAAGATACA
ATGTACCAGAATCTCTGGGACAGGGCAATCAGGCAAGAAA
AAGAAAAGGTATTCAATTAGGAAAGGAGGAAGTCAAATTG
TCTCTATCTGCAGATAACATGATTGTATATTTAGAAGACC
CCATTTCTCAGCCCAAAAATCTCCTGAAACTGATAAGCAA
CTTCAGCAAAGTCTCAGGATACAAAATCAATGTGCAGAAA
TCACAAGCATTCCTATATGCCAATAAGAGACTTAAAGAGA
GCCAAATCAAGAGTGAACTGTCTGCCATTCAAAATTGCTA
CAAAGAGAATACAATTGATAAAGGATTTAAAGGACCTCTT
CAAGGAGAACTACAAACCACTGCTCAATGAAATAAGAGAG
GACACAAACAGATGGAAAAACATTCCATGCTCATGGTTAG
GAAGAATCAATGTTGTGAAAATGGCCATACTGCCCAAAGT
AATTTATAGATTCAATGCTACTCCCATCATGCTACCAATG
ATCTTCTTCACAGAACTGGAAAAAGCCACCTTCAACTTCA
TACGGAACCAAAAGAGAGCCCGCATAGTTAAGAAATCATA
AGCAAAAAGAACAAAGCTGGAGGCATCATGCTACCTGACT
TCAAACTATGCCACAAGGCTACAGTAATCAAAACAGCATG
GTACTGGTACCAAAACAGAGATATAGACCAATGTAACAGA
ACAGAGGCCTCAGAGGCAACACCACATATCTACGACCATC
TGATCTTTGACAAACCTGATGAAAACAAGCAATGAGGAAA
GGATTCCTGGTTTAATAAATGGTATTGGGAAAATTGGCTA
GCCATGTGCAGAAAGCAGAAACTGGATCCCTTCCTGACAC
CTTACACTAAAACTCCAGATGGATTAAAGACTTAAACATA
AGACCTAACACCATCAAAACCCTAGAAGAAAATCTAGGCA
AAACCATTCAGGACACAGGCATAGGCAAGGACTTCATGAC
TAAAACACCAAAAGCATTGGCAACAAAAGCCAAAATAGAC
AAATGGGACCTAATTAAACTCCAGAGGTTCTGTACAGCAA
AAGAAACAATCATTCGAGTGAGCCAGCAACCAACGGAATG
GGAAAAATATTTTTGCGATCTACCCATCTGACAAAGGGCT
AATATCCAGAATCTGCAAAGAACTAAAACAGCTTTAAAAG
AAAAAAAACAAACAAACCCATCCAAAAGTGGACAAACAAT
ACGAACAGACACTTTTCAAAAGAAGACATATATGAGGCCA
AGAAACATATGAAAAAATGCTCATCATCACTGGTCATTAG
AGAAATGCAAATCAAAACCACATTGAGATACCATCTCACA
GCAGTTAGAATGGCGATCATTAAAAAATCTGGAGACAACA
GATGCTGGAGAGGATGTGGAAAAATAGGAACACTTTTACA
CTGTTGGTGGGAGTGTAAATTAGTTCAACCATTGTGGAAG
ACAGTGTGGCGATTCCTTAATGACCTAGAAATAGAAATTC
CATTTGACTCAGCAATCCCATTACTGGGTACATATACAAA
AGATTATAAATCATTCTATTATAAAGACACATTCGCACAT
ATATATATGTTCATTGTGGCACTGTTTTTAACAGCAAAGA
CTTGGAACCAACCCCAATGCCCATCAATGATAGAATGGAC
AAGGAAAATGTGGCACATTTACACCATGGAATACTATGTA
GCCATAAAAAACGATGAGTCTGTGTCCTTTGTAGGGACCT
GGATGAATCTGGAAACTATCATTCTCAACAAACTGACACA
AGAATAGAAAATCAAACACCGCATGTTCTCACTCATAGGT
GGGTGTTAAACAATGAGAACACATGGACACAGGGAGGTGA
GTATCACACACTGGGGTATGTTGGGGGGCTAAGGCAGGGA
CAGCGGGAAGTAGGAAGTTGTGGAGGGATATCATGGGGAG
AAATGCCATATATAGGTGACATGGGTGGAGGCAGCAAACC
ACATTTCCATGTATGTACCTATGCAATAATCCTGCATGTT
CTGCACATGTACCCCAGAACCTAAAGTGCAATAAATATAT
ATATATAATATAATAAAAATATACAAATAAGATTGTCACA
GCACTATCTTAAGGCCTTAAGAAAGACTTCAGCAATATCA
TATCAGGCCAAATAAAGCATGAGGATTCACCTCTACACCT
ATGATTTAATTGAGACTTCTTCCTAGTTATTAATTTTAAG
TGACATATCAAATATTCCTCATCTCGAAGTTTGTTCAGAT
AATCAAACTTCTGGTAGGCAGACACTTGGTTGTTATAAAT
GTTTATCTACCTAAAACAAAATATAGTTATAGCTTATAAT
GATATTAAAAACGAACCAAAAATAGTCAATTTTCTTGAAA
TATTTCAGGGAGGCTTTATTCATTGCCTGAGGTATAAACC
ATACTACTAATTGAAGAATATTTTATCTTCTTTATGTACT
TTTTCTTTCATTAAAAACTAATTGAATATTGTTTCAAAAC
TGCAGGATATAATTTTAATGGCATTTATAAACACGAATTT
GTTTGCAGACTAAGAAAATTAGTTTATGAGTAAGCCTTTG
AAAAACTTAAGTAGCAACTTCTTAGAATACATAATGTTAT
GAGAGATGACTATTTTGTGCATTAGCATTTTTAGGGTTTT
AATAATTTAAATCAATTCCTTCTCTCCAAAAGTTAATGTT
TTATATAATGTGAATTGCAGACAAGTTGAAATTTCATACA
TCATTTTCCCTTTTATGTATAGAATTACAGGCAGTGGAAA
ACAAAAATAAGATATGCAGATTTCAAGTACCAAAGCAGCA
TATGTATTCTGAACTGGCCTCGGGGTAGCAAGGCAATTTG
ACTTGTTAAAGCTAAAAAGTAGGTGAAAACATAGAACAAC
AAAAATATCCTGAAAATGCTACTGGGATGTGACTACCACA
CCCTTTCTGCATTAGGCTATTTTTCAGGAATGACAGTCCA
ATACTGTTTTTACTTTGCATTGGGTTTATGGAGATGACAC
TTATTAACTGTTCCTGTAGCAATAGTTTTCTTCTTTGTAT
TTTCTCTCCACCATTCCAAGCTCAATTGTGGTGCCCATCG
AAATCTCTGCAGACATCACTAATTTGTGATGCTGAATATC
ACTAATTAAGGTAAGCATACCAGAAATACTTGGGAAAAGA
CTGAGATAGATAGTTACCTGCAGAAAGTTTATTGGGAATA
ATCTAGGAGAAATACGTAGAAGTAAATGAGAAAAACCAGG
AGATTGGGCAGAGGGAGAAAGTGACTCACAATGAGGTAGC
TCCTGATGCTTCTGTTGATCCCACAGGAAGCCTGGGGCAA
AGGGGTTTATATCCTCTAACTCAGCAGGTCATGGGCCATG
AGCCGCTGCTGACAGGGCATGTAGTCTTGGGTGGGACAGT
TCCATGAAACCCAGAGGATGCAGCTGTGGATACCCCCAGA
AACTAGAAGATGGGTGCTTTGGCCTGAAAGAGGGGACCTG
GGGGAACAAACAACACAGTATCCTGTATGTTTCACTCCTT
GCATCGCTCAGGTTCACTTGCTTTCTGGAGTAAGTTCCTT
CTGGCAACAGCTTCCCCAGTATTGTTAGTGAGGTATAAAT
TTGTTAACTAAGTACTTAAAGGTTAAAAAAAAGAAAAAGA
ACTCTAAGATATTACGAAGTTAGTATCAAAACACTACCAC
CCTTAGGGCTGAGGTAACAAAAGGAAGAGGTTAGAATGAC
TAAACCCTAGAAGCTGAAGGGAGAGGCTCCTATGAGCCAA
AACTCAGACTTGAAGAGGAGATACTGTTTGGGAGGAGAAC
CTAGTGCGGCTGGGACCCACACCTCGGAAAAGGGGCACAT
GCTGGCTAATGCTGGCATCTCTGAGGGAGATGTGATAAAA
CTCATTCTGTAAGTGTCGGAAAAGTGGGAAACTGAATTTA
GCTGTGGGACAGAACTGCGGCTGCTGGGATGCAGTTCTAC
AGAAGTGATGCTCGCAGGAAGCCCACGGGAAGCAGGTAGT
CGGGCTGCTTTAAGGACTTAGTTCGCCCTCCTCCAGCCTT
GAGCTCTTCCTCTAGCGCCCCCTATTGGCAGAGCCCAACA
CGGAGCTAACTGACAAAGCACAATGTGTTTTGCAGAGTCC
CAGCTGAGCCTCACAAAGCGAGTATCACAGGAGGGGCTTG
AAGCTAAGAAGCAACGACTTAATAACAAGTACATAAATGT
TTAGAATGGATTAGAGGAAAGATTATAGAAATATTCATTG
AGCACACAGGTTTGGGACTCAGTCAGACTCAGGTTAAAAT
ATCTGCTCTTTATACTGGTTGCATAAATTCAGTGATTATC
TTAATTTTAATGTCTTTCAGTTTCCTCATCCGTAAAGTGG
ATTTAACATCTGCCTCATGGGGTTGTTGTGGTAGATAACG
TCTATGAAAGACCCAGCAGTCAGCTTGGCTCATAGTAGGT
GCTCAGTAAATGAGTTGTGATTATTGAAGACTGAAGGCAG
AGAGACCTGTGAAGACATTTTCAGTAGCACAGACTTAAGC
TTTCTGCACGATGAACGATGCTGATGGTAGTAGGAATAAA
AACAGCAGGACAGATAGATGTAAGAGGCCTTTGAAAGAGA
GAGTCAAAAGAACTCACTGACTGTATATATATGAATGTAT
ACATACACACATATATATATGTTGATTTCTATGGGGGATT
AAGGAAAGGGAGAAATGATCAAATCAGCAATGATGCTTGA
TCCAAATGGAACTTCTAGTGGCTTTGTGCCAGCCTGAAAA
GATAACTCTAGTAATCAAAGTACAACAAGTGCTTAATAAT
TGTTTGCTGAATATTTGTTGAATGCACATAAAACTATTGT
TAAGGTACTGTTTTAAATGTACTAAATCATAAATTGTTAA
CTCAGTAACTTACTTTTGCTAAACGTATGCAGGTCATGGT
GAATCTAGTATACATATACCCTGTTGGTGGTATAGTAAAT
TAATATAGCTCTTTTGATAAACAATATAGGATAGTTATTA
AAAGTGGTTTAAATGCTTACTGCTTTTGACTCGGTAACTT
AAAAACTGAAATTTATAGGAAGAAGTTGAGAATATGGTAC
CTCTATGACCTTCGATGATCAACATAGAGGCAGCTGCTAC
TGATCTCATGAAGGGTCCTTTGGCAGCAAAATTGGCTTGA
TCCAAAATGATAAGTTTGATGTACTATTGTTTTTATTTTT
TGCCAAGTCCTGCAAATGAACCAATAGGCATTTTGAAATA
CAGAATTACATAGCCAGTCTCTAGAAGGCACCCTTCCTCT
AGCTTAGCTAGGTAGCTATTCACCACCTTGTAATTTACAA
GTATATGGGCTCTGTCTGACAAGTTACATGCTCTTCCAGA
AACATTATGAGGGACCCACTTTAAAAAAAAAAAACCCTGA
ATGACCCAGGTTCCAGCCCTCACAGCTCTTTAGCTTTAGG
CTTGCTCTGGTCTCTTTCCTCCTTTTGCGCTGCTATGCTT
CCTTCTGTTTCTCTCTCACAGCCTTAGCAAAGTGCTTCTG
CTCATAAGACCACCAGCTTCAGCACAGCATAGAAGCCTCT
TATTTAGAACTCCATCCTGATACATTGTGACCACTCTTTT
AATGGTTGTTTGCAAGCCTCTGTTGACCCGGGAAAAGTAG
GTCAAAGGAGTAAAAATGCATGCAGCAGTCATTTGGTATG
GCCCAAATAATGCCACCAAAAAATTTGTACTGTCATGATG
CTTTAAAATATTTCTCAAATTATACTGATGGCATGGGGGT
GAAGTCTGGAAATTTTACTTCTCTTTCTATCCTTGCCTCA
GATTCACATCCTCCATGTCTTATCACCTTCTCCGGAAAGA
CTTCCCTCTTTTTTTTGAGACACGGTCTCACTTTGTCACC
CAGTCTGGAGTGCAATGACACGATCTTGGCTCACTACAAC
CTCTGCCTCCCGGGTTCAAGTGATTCTCCTGCCTCAGCCT
CCTGAGTAGCTGGGATTACAGGTGCCCGCCACCACACCCG
GCTAATTTTTTTTTTTTTTTTGGTATTTTTAGGAGAGACG
GGGTTTCGCCATGTTGGCCAGGCTGGTCTTGAATTCTTGA
CCTCATGATCCACCCACCTTGGCCTCCCAAAGTGCTGGGA
TTACAGGCATGAGCCACTATATCCCGCCCCTGTCCTCTTT
AGAGTGTTAGAGAAGCATTGTCTCTGTATTCCCTCAGTAT
GTGTAATATTGCACATACCTTTATTATAGCATTTCTTCTT
TTGAAGTAATGATGCTTACACGGTTCTATCCCCTTCTACA
ATGTATACATTAGGTACTTAATAAGTGTGTGCTGAATGTT
TGTTGAACGAATTTATCTCCTTGTGTAATGCTAACCCTCT
TCAGCTTCCAATTATCCATGCTAATGGAAGGGAAGAGATG
TAAAATAATTGACAGTTCTAAAATCTAAGATCCGTAATTC
AAAAGGCTTGGGTACTCAATAACACAGTCACACGCACACA
CACACACACACACACACACAGACCCACACACACAGACAGA
CACACACACACACTCACACACACACACACACACACACACA
CACACACAGAGCTAGGCAGCTAGGAAGCTTTCAGAGGAAG
AAGCCAGCTGATTCAACTCCTTTCTAGGATGGATTCGCAA
GTCATGGGAAACAATAAAACTGCTGTGGTGGGTGTGCTCT
GCCAGAATGCCTTTGCACCAGATTCCCTGTGGTCAAGTGT
CTTTTCCTGTCACAGCTGCAAGCCAACAGCCCCACTGCAT
TAACATTGCAGGCAGTTAGTTCTATCCTAAATGCTTCGAC
ATCAGTTTAATGCTAGGGCCCGTAGAAATAAGGCTGAAGA
GGTATGCTGGTCTTGCCCTTGGGGAGGGCCTTGAGTACCA
TGCTCAGTAATGTGAGTTCGAAGAGCCAGTGAAGGTCTCC
ATGTAAGAGCAATATTCGTAGAAGCGGTTTATTGAAGATT
CTTGGGTGGCAATGTGAAATGTGGATCTGAGGCAGGAGGA
AGATCAGTTGGGAATGGGTTCAGAGAACAAGGAAAGAAGA
AAATCCTGCAATGGAAGTGAGACAGCAGGGACCCCTTTTA
GGGTCCTGCCTTTCCACCCCCAACCCAAGCATGGGAATAA
AGGAAAATCTCGAGTTTCTTCAAGGGAAATTCCAGGTGCC
TAGCTAGCCTTGAGAAGTAAATTAGTGATTTAATAGCTTA
AAACAATAGCCAAGAAAGTTATTCAAGTCACAGATGTTTA
GTTCTCTATAGAAACTAAAGATAACATCTTAACATATGTC
CGCAAGTTTTTTTTCAGAAACCCAGACCCTTCCCCCGCAC
CTCACCAAATGGAAAATAGTGTCTGCTGGCATGTAGACCT
CAGACAGAGGAGAACTGAGGACTTAGCTCTGTCGTTCTTT
GTTCTAAATATCTTCCTGAGGGCCCTGGAGAAAGTCATGG
CCACAGGCTAGAGATTAACATTCTTTTCTGCCAACCCCAA
ATGTTTAAACAAAGCTTTGCTTCCTTCACGAATTGCAAAC
CAGTCTTTGAATCCACCTGTGATCTGTAAGCCCCTACTTC
AGGATATTCCACCTGTTTAGGCCAAACCAATTTATAACCT
CTATGTATTGATTGACCATTTTGCTTGTGACTTCTGCTTT
CCTGAAATTTATCCCTGCCTTTAAAAAAATCTTGCTTGAG
ACTGGGTGCAGTGGCTCATACCTGTAATCCCAGCACTTCA
GGAGGCCGAGGTGGAAGGGCTGCTTGAGCCCAAGAGTTTG
AGACCGGCCTGACCAACACAGTGAAACCCGTTTCTTTCTC
CACTAAAAATACAAAATTAGCTGGGCGGTAGTGGCACACG
CCTGTAATCCCAGCTACTCTGGAGGCTGAGGCAGGAGAAT
GACTTGAGTCTGGGAAGCGGGGGTTGCAGTGAGCCAATAT
GGTGCTGCTGCACGCCAGCCTGGGAGACAGAGTAAGACTC
CATCTCAAAAAAAAAAAAAAAAAAAAAAAAACCTTGTTTG
TAAGCCATCAAGGAAGTCCGGTCTTAAGTATAAGCTGCCA
GATTCTACTTGCCTGTGGCCCTGCAAATAAATACCCTCCT
TTCTCTCACTGCAAAACCTCTGGGTGGATGTTTAGCTTAA
CTGCACAGCATGAGCAGATCTGTTTGGTTCTGTAACGGAA
GTGGGGAGCATCTTCCTTTAAGGCAGAAAGGAAAAGTGAA
GGATTACTGATAAAGCACAGTGAGTCCAGGAAAGCTGAGA
GAGTTCATCTGACTCTCAGTTCGCAGGGAAATGCTAGGGA
AGGAACATAAGGTTTCATCTTTCGGAAAGCACTTTGTTTT
TAAAACTGGCATTGTGGGGAATTTTAATGGTAAGCTGAAG
TCAGTAACACTTGTGATTTTTATCCAGCAAGATCTGTAAC
CTTAACAATTCCCTCTAGAAGCATCTGCTTTGAATAAAAA
GTGGAAGAAGGCAAAGGGCATTGCTGTGGGTCCAGAGGTC
ATTGCTGGTGGCTTCTCTGCTTATCTCATGAAAATGCTTC
TTTGTTTCTCTTGATCTCTTTTCCCCTTTAAACCACTCTG
CGAGAACTGAGATCTGTATTCAACATTCATTAATTCGATT
CATAATTACAGAGAACCTAATATATACATTACTCAAGGTG
CTGGGGTTAAAGCAATGAGCAAATTACATTAGGGAACAAA
TTCTACTTTCATGGAATGTATATTCTATTTGGGGAAGCAA
ACAATAGAGAATTAAATAATAATAACACTAGACATTGATT
AGTACTATAGAGGAAAAGTAGGCCAGGTGTGGTGGCTCAA
GCCTGTAGTCCCAGCAGTTTGGAAGGTCGAGGTAGGTGGA
TTGCTTGAACTCAGGAGTTCAAGACCAGCCTGGCCAACAT
GGCAAAACCCCATCTCTACTAAAAACAGAAAAATTAGCCA
GGCATGGTGGCACACACCTTTAGTTCCAGCTACTCAGGAA
GCTGAAGCATGAGAATCACTTGAACCCAGGAAGCCAGGAA
ACGGAGGTTGCAGTGAGTGGAGATTGTGCCACTACACTCC
AGCCTGGGTGACAGAGTGGGACCCTGTCTCAAAAAAAAAA
AAAGGGAAAATAAATCAGGGCAATGGGACAGATGTGGATG
AGGCACCATAGCCTGTGGTCAGGGAAGACTTCTGAGAAGA
CAACAGCTGAGCTGAGATCAGACAAGAAGCCCCAGTGTGT
GAAAACCCAAGGCAAGGCCCTTTTGGGAAGAGGGAACAAG
TGTAATGGTTCTGAAGTGGGAACAAACTTAGAGTGTTTGA
GGAGCAGCAAGAGCCACGGGGGAAGGGCAGGAGGTGAGTT
TGGAGATGCAGGAAGCAGGAAGATGTGGTAGGCAGAGTGC
TGGCTGAGGCAGAAGATTGTATTCTCTTGCAAAGATTTCT
CGTGCCCCCAAGGACACTGGTCCTGGGTCTCAGCTTCTTG
TTACAAACTGAGAGGCATGGGCGAGATGATAGGAACTCTA
GCCTGCCACAAGAAAGAGAAGTACTTCATGCTGTTTGTTT
AAAAGATGAATCTTTAAGGTTTTTGCAGCCTATGTTCTAT
GCTTCTCAGGGCTCTCTGCGACCTGGCTCCAGGTTCCCTA
ACAGCATGTTTCTCTACCCTTGGGATTCTTTAGTTGGCCT
ATTTTTTTCCCTGCTCCCAAAACACAGCGGACCCACAGAA
GGGTTGATATTGCAGTTTTGAGTCTGGAGAGAAATATAAA
GGCAAAATTTCTTCTTCCTCAGAGGACCTCAGTCTTTTCT
CTCTCTCTCTCTCTCTCTCTCTCTCTCTCTCTCTCTCTCT
CTTTTAAATTTATTTTGTGAGACAAAGTCTTGCTCTGTAG
CCCAGGCTGGAGTGCAGTAGTGCAATCTTGGCTCACTGCA
ACCTCCACTTCCTGGGCTAAAGTGATTCTCCTGCCTCACC
CTGCTGAGTAACTGGGACTACAGAGAAGTGCCACCACACC
CAGCTTTTTTTTTTTAGAGACAGGATTTCACCATGTTGGC
CAGGCTGGTCTTGAACTCCTTATCTCAAGTGATCCACCCA
CTTGGAGTCTTTTAAAATCTTCAACAGATTGGATAAGGCC
CACCCACATTATGGAAGGCAATCTGCTTAACTCAAACTTT
ACTGATCTAAATGTTAATCATATCTAAAAAAAAATACCTT
CACAGCAACATATAGACTAGTGTTTGTCCAAACAACTGGG
TACCACAGCCTAGCTGGGCTGACGCGTAAAATCAGCCATC
ACAATGAATCTTCCTTCACTGTACTCAGCACAAGTCCATT
GTGTACAGTAAGCACTTGATAAAGAGTTAACTAATGGGCT
CTAATTAGTGATGTACATCCATTCATTCAGCAAACACTAT
TATTTAATGAGCAACTACTTTGACCTAGGCTCTGTTCCAA
GAGCTAGGCAAATGTCCTTGAACAAGATTGATAATGGTTA
AGTCTGACTATTTTTTATTCATGTGCCTTGGCTTCTTATA
GATCCAGTGTGAACAATTTTTGGTGTTGTTTGTTTTTATT
ATTTTGTTTTGTTGGCTGGTGTATAAAAGATATCATAAGC
ATAATCACTTTGTAGGTCCACTCATCAAAACTGTCAGAAT
AGGATTCTAAAAAAAAAGATTAAATAATTTGCTTAATTGC
ATTAAAGTACAATTGGCCCTCCATATCTTTGAGGTCTGTA
TCCATGGATTCAATCAACCACAGCTAGAAAATAATTTGGA
AAAAGATACTGCATCTGTACTGAACATGTACAGACTGTTT
TCTTTGTGGTTATTCCCTAAAAACAACTATTTACATAGCA
TTTACGTTGTATTAAGTATTATAAGTAGAGTTGATTTAAA
GTACACAGGAGAATGTGCGTAAATTATAAGCAAATAGACC
ATTTTTTATCGGGGACTTGAGCATCTGTGGATTTTGCTCT
CTGTGGAGGTCCTGAAACCAATCCCCCATGAACACCAAGG
GACAACTGTATATGACTGATAGAATTATAAAAGTGGCCCA
TCAAGATGCTTGTCCCTGGTTATTCAGCCAAACACTAGTC
TATTTAATACTGAGAAAGTATTTTGCAGACATAATTAAAG
TCTCAAATCAGTTGACCTTGAGTTACAGAGATGATCCAGG
TGGGCCTGACCAGTAGATGAACCTTTCAAGAGCAGAGAGT
TTTCTTTGGCTAGCAGCAGCAGAGGAGTCAGAGATTCAAA
GCACAAAGGGGATTCTCTGCACCATTGCTGGCTCAAAGAA
GAAAGGGGTCATCTGCCAAGGAATATGAGTGACCTTAGGG
ACCTAAGAGCAGCCCCTTACCAATAGCCAGCAAGGAAATA
GGACTTCAGTTCTACAACCACAGGCATAGAATTGTCCATA
ACCCGAAAGACCTTGAAAGCAAATTCTTCCCAAATTCCCC
AGGGAAGAGCCAGTAGGCAAACATCTTGATTTTTGCCCTG
TTTGATCCTATGTAGAGAATCCAGAAGAGCCCACACTCTG
ACCTACAGAACTGTGAGCTAAGAAATGGACATTGCTTTAA
GTTTGTGATAATGTATTACGCAGCCACGGAAAACTAACAG
AGTATACAGCTCAATAATGATATGGCATGTTTTAAAATCT
TCTTTTTTTAAAGTAGGTGATAAAGTAAAATTCTTTCTCA
TTTAAATAATCTTTGACACACATTTGCATAAAAGAAGAAT
GGTTTCTTAATGTAGTCAGTGGTATTTACTTATGAAAATA
CTGCAAATCTGAGACACACCAATCCTGTTTTGGGTTAAAA
GAAGTCTACCGCAAAGTATTAAGCCATTATGCTAAAAGCA
AAATAAATTAATGAGGATTCATAAGTTATATCCACTGTCA
TATGTTTACAATATTTAGTATCATCTTTATCATGTGATAT
GAGGATGAGTCATAATATGGTCAAACTCCTGGTGTTAAAA
ACCCCAAGGACTAAAGAACTTATGAAGGAAATGAATAATT
TGTTAATGCTTCAGAAATGAAGGCTTCAGGCAAGCAGAGT
TGTGCTTCCTGTTCTTAATAAACATAGATGGATGTGTTTT
ATGATAATTTAATATGCCTGGAATAAACTCCCACTTTGCA
TCTGGTAAGTTTCTCCCTTTATGTTCATTAAATTTTCCTC
CAGATCACTCCTCTCCCCAAACCCCTCAGAGCCGCCAAAA
TACACCCTGAAGGCAATGTAGGCTCAAATGCTAACTTCTA
TGTATTAAAATGACGCGGAAGCAGGAGGGTTGTCAGTGAT
GGTCTAGATCAAAACAACCATTGTTCTAGACGAGGAAATG
GAGGCCCAGGAATAGGCCTTGTCCAAGTCAGAACAAGTGG
AGTGGGTCTGGAGCTTAAACTTTATTTTTAAGATGGTGAG
TAGGAATATAAGAAAGCCTGCCTAGATTGACTTTTGTCAG
AATTAACTTGCTAACATGTATGAGCTATTTGTGACAAAAT
TCGACTACATAGTTTTTAGTTTTGAATCCTAGGACCCTAA
ACAAATATTGCTGAAGGTGTCACCTGCTACTTTGATAACT
GGAAAATGAATAAATTTATAGCGGCAGGTCACCTTTGAGG
GCTGTTAGATAGGATTTGTGTATATGACTTTAAAAATCAC
TGCAAAGTCCTGCAAGTTAGCTGATCCATGAAAATAAGGT
TAGCTTTGATATCGAGCAGACTACGATGGAGAAAGCTCCT
AACCCAGCAGCAGAGCCAGCAGTTCTGAATGTAAAACAAC
CTTCTTTTCCTCTCTGGATTCTGACTGTTAGGTAACACAT
ATAAACACTGCTAACCAAAAACAAAAAGAGAGAGAGAAAT
ATTAGCTTTATCACCAGTTTGGCAAGTGCCCAATAATTTC
TACAATATGGGGATCTGTGGTACAATGTGGGATAGAGAAA
CCCAAGTTGAAACTGGTGCCAAACTGGGGGCCTCTCACCT
CTGCATTGGAATCTGGACATCGGGACAGGCACGAGCCTCC
AGGGTGGGGAATGTGGAGAGTGCAGAGACTCTGGGTTTGC
AGTGAATCCACTAAGGCAAACTGCCGTAAGATTTGTCACA
CACACTGTCACAAGCAAGATAGACCCAGTTCCCTTTATTG
CATGGGCAAAGAAGATGCAATGGGCTCTCTTCACCTAGAA
GGAAGATAGATGTGGAAGCTTAGAACAGACAACCTGCTAG
TCCTGGTTCCTGTTTCCGAAGCCAATAGCCCTGCTCACTA
TAAAAGGCAACGAACTGGTGGGGCGTGGTGGCTCATGCCT
GTAACCCCAGCATTTTGGGAGGCCGAGGTGGGTGGGTCAC
CTAAGATCAGGAGTTTGAGACCATCCTGGCCAACATGGAG
AAACCCCAACTCTATTAAAAATACAAAAATTAGCCAGGCA
TGGTGGTGCATGCTTGTAATCCCAGCTACTCGAGAGGCTG
AGGCAGGAGAATTGCTTGAACTTGGGGGTACAGAGGCTGC
AGTGAGCTGAGATCATGCCACTGCACTCCAGCCTGGGAGA
CAGAGCAAAGACTGTCTCAAAAATAATAATAATAGGCCAG
GCACGGTGGCTCAAGCCTGTAATCCCAGCACTTTGGGAGG
CCGAGGCGGGTGGATCACGAGGTCAAGAGATCGAGACCAT
CCTGGTCAACATGGTGAAACCCCATCTCTACTAAAAATGC
AAAAAATTAGCTGGGCATGGTGGCGCGTGCCTGTAATCCC
AGCTACTCGGGAGGCTGAGGCAGGAGAATTGACTGAACCC
AGGAGACGGAGGTTGCGGTGAGCCGAGATCGCGCCATTGC
ACTCCAGCCTGGGTAATGAGCAAAACTCCATCTCAAAAAA
AGAAATAATAACAATAATGATAATTTTTTTCTACTTGCAG
AGGAACCAGTAGAGAGTGGAGATTTGAACAGTTAGTGAAG
TTACCTCCTCTATAGGAATAAGTGGGAATGTAAGAAGAGT
AATATGATGTCTCCTTCCAAGTAGAAATGTTGTTATCTCT
TTAGACAGGATTAGAAACCAACTTTGTTTCAGTATTTCCA
AGAACTCGGAACCTAGGAGAATTATTGATAGAAACTTCTG
GAAAGTTGATAGAGCAAATAATCGTTTCTCACCTTGGCCT
GGCATTTAGGATGCCCCTCCAGCAGAACAGCAGACAGTTT
GGGATTTAGAAGAGAATTCCACCATTTACAGGCTGTGTGG
AAAAGACTAGGAAATACTAGCCTCTTTGAGTCTGTTTTTT
TACCTATAAAATGGAGACCAGCTAATCTACCTTAAAAAGC
TGTTGAAAGGTTCATATCACAAAACAGACACTAGATAAAT
GGTATTCTTGACGTTGGATTTTTTTCCATGGTATAGATGC
TAAGATTGAAGTGGGGAAAGCATATTCAAGCTAACTGGAG
AAGAAAAAAATTTGGCTAAAGAAGACTATGTTCCCCTTTG
TCCACATTTTAAAATAAAGACCCCTGCTTGGCACCTCTAG
CTCTCTCTATTTATGTGTACATGTATGTGTAACAGAGTGG
CCACTCTCATATTACTCAAATTGCTCTAATGCTAAATGCT
AAACACTAAACATTACAAATATTCAGTATATACCAGGTCC
TTTGGTAAATATACTATGTAGATTATTTTGTTTCTACCAG
ATACCAGGCACATAGCGAAAACTCAGTAAATTCTTGTTGA
GGTAAATAAACGATTCTCATAATAACATTATAAAGTATGG
ATTGTTATCTCTATTTTGCAAATGAGGAAATGAAGTTTGG
TGTGCGGACTAACTGGTCCAAGATCCACATAGCTGTCAAG
TGTTACAGCTAGGATAAGAAACCAGGTCTATATGGTTTCA
GAACACTGCATAGCTGTACTACACTACAACACACACCTGC
ACACACACATCAGGCTGTTCTCATGACACAGGTCAGTAGG
GACTCTCTTCATGGTACTATAATATGATAGTTTTCCTTCT
CTTATTATAATTTTTAATTGACATGATAATTATACATATA
TATGGGTACAGTGTGCTATTTTGGTACATGTGAACAATGT
AAATGATCAAATCAGGGTGAGGAGCATACCCATCACCTTG
AGCATGTGTCATTTCTTTGTGTTGGGAATAAAAATCCACT
CTTAAATTTGAAAACATACAATAAACTGTTGTTAATTGTA
GTCAGCCTACAATATTACAGAACAGTAGGACTTATTCCGC
CTCTCTAGGTGGGCCCATTCCTTTGTTTATTGAGTCTCTA
CCCTGCATCACTCTTATATTCATTTGGCTATCTAACCAAT
CTTTGGCTATCTCCGCCTCCTCCCTGTTTCTTTTTTTAAC
CATTATAAAGTTTAGTTGGACAGATAGAAATTAGTAGATA
GAAAAAGTATGACAGCTAATGTTATTTATATGGCTTATAC
ATAGTAGGTAAATATTTATTGCGCTAGGCCCCACAGAAGA
TATGAAAATCAATCTGTACATATTGGGTCTTCAAGGAGCC
CCCAGTCGAGTGGGAGATAGGAGATAAACACATAGATATC
TATGACACAGGATGGGAAGACATAAATGCCATATAATAGA
CACAGATAAAGTGCTATGAGAGTTCAGAGATGACAGAGAC
TGAATATAGTCAGCCCTCCATGTCCATGGATTCTGCATAT
GTGAATTCAGTCAATCAAAGATCAAAATTATTTGAGAAAG
AAACAAATAAAAAATGAGACAAATTTAAAATATACAGTAT
AACAACTATTTACATAGCATTTACATTGTATTAGGTATTT
TAAGTCATCTAGAGATACTTTAAAGCATATGGGAGGATGC
ATATAGATTATATGCAAATACTACATTATTTTGTATGAAG
GATTATTTTGTAGGATCCTGGGACCAAAGCTCTGATGATA
ACAAGGGACAACTGTACATGTCCAAGAAGAGGAGGTTAGG
CTTCATGAAGGAAGTTAACAAGTGAATAGGCCTTGCGGGA
TGGGGATAGACTGTGTAGATTTAGAAAGGGAATCCCAGCA
AGATGAATAGCACCAGGAAAGGGCACTGTAGGAAAACATA
GGTGTGTATAAGAAACTGCCTTTTCAGTTTGATAAGAGAT
GGGAAGCACAGGCCGGGCGCAGAGCCTCACGCCTGTAATC
CCAGCACCGTGGGAGGCAGAGCTGGGCAAATCACCTGAGG
TCAGGAGTTTGAGACCAGCCTGGCCAACATGGTGAAACCT
CGTTTCTACCAAAAATACAAAATTAGCTGGTGTGGTGGTG
CATGCCTGTAATCTCAGCTACTTGGGAGGCTGAGGCAGGA
GAATAACTGGAACCCAAGAAGCAGAGTTTGCAGTGAGCCG
AGATCAGGCCATTGCACTCCAGCCTGGGCAAAAAGAGGGA
AATTCCATCTAAAAAAAAGAGAGAGATGGGTGGTACAATG
GGGAATTAAGGTTAGGAAGATAGACTGGAGCCAGACAGTG
GGAAGTAGGAAGAGAGGATGGCATTTAACGGTAGGCAAAG
ACGTTTAGATTTTATGTTGGGGAGCCAGTGAACAGTTAGT
TTTTAAAATTAGAGTGACTTGATCCCAGTGCTGTTTCAGG
ACATTCATCTGGATTGGCATGGGGAGAGCTTGGAGCCAGG
AAGTCTAACTAGGAAGCTCCCACAGGACATTAGATGTGCA
GTGTTGAGGCCTGGCCATGAATTGGGGCAGAGGCAAGAGG
AATGGAATGGTGGCTTCAAATGGGCAGAAGCACTGGGTGC
CAGTGAGAGACAGGACCTCTGTCTAGAAGGCAGTGCTGTG
AAGGAGGAAGAGTGCCAGACTCTAGCCCTGAACTGACTGG
CATGAGACAAGGGGGGAGGGAAAAGGATGGGCAAGAGCAC
ACTGTGATAGGTCAGCTCCAGGCCAGCTCACAACGATCCA
TTAAGGCATTTGGTGTTATCCTCATTTTACAATCAAGGAA
ACTAGATTCAGAAGAATCTGCCCAAGGTGACAGCCTAGAC
CTCCATGGACTTCAGCTTTCTTCCTTGTCTATGATCTGCT
GAGTTCAGTCTTGAACATGTTGAGTAGGGGTGCTGGGAGG
ACTTGAAGGTCTAGATGCACTCAGGGGCGATCACACAAAC
ACACAGCTATCTACTGAGTGTCTGCCCCACTTCATCTCTT
TGCACTCTGCATTCTTTCTCTCCCTCCTCCCTCCCCTGTT
CCCTTCTCTCTTTTCTTCTTCTGGTCTATCTCATCCTTTT
CCTCTTTTTCTTTTTCCCAACTGAGTTGAAACGTGCAGAA
GCCTTTTTACACTAAAAAGCTATAAAAATATAAGAGACTA
TTATTAATATTCTCTTTTCTCTATATCAGTGGTTCTCAAC
TGGGGGCAATTTTGCCTCCCAGGGGACATTTGGCAATGAC
TGAAGACATTTTGGTTGTCACAGCTGGAAGGGGGTAATAC
TGGCATCTAGTGGGTAGAGACCAGGAATGCTGCTATCATA
CAAGGCACACAGTGATCACCCCTTCCCCAAGACAAAGAAT
CATCCAGCCCCAAACATCACTCTATACCTGAGGTCTGGCA
GTGACCACGGCAGCACTGCTGAGTTTGACCAGGGGCTCTA
GTTTAAGGCAAGGAGGATAGGCTTGTTTAATCAGAAGTCA
ACCCACTATAGATGGAAGCATTTAAGGAATCTGAAATTTT
CGCAGTGGGTGGTTTTTCATATGAAAATCCAAAAACACTT
AAAAAGCACTTACTATGTGCCAGGTATTAAAAAAGATACT
TTACATAGACAACACAGTCAATCCTCGCAACCATCCTTTT
AGGTCGGAACTAACAAGTTCACACGGCAAGCAGGTGGCCA
AGCAGGAAAACGAACCCAGGAAGCCTAGCCCTTAAGCCGC
AGTCTTAAACACTTCACCCTATTCTCAATACGGCAACAAT
GACACTCCAAAATGTCACCGGCATGGCCTATGCCTTTCCT
GGTTTTTCCACGGAAGCCTGGATAATAAAACTCCATTCAC
ACTTTCTCATTAAGGCTTGCTTCTCTTGTGCTACTCTTCA
TTTTTCAGTGACTGGTTGGGGTACTCTTCTATAACCGTGG
AATAGATATTTTTCTCTTTGCAAAACTAATTGACTGCTAA
AGGATCTAATTTGGCCTCAGTAGCAAGATAACTGTTTTGT
GCCTCGGTTTCCTCCTCTGTAGAATAGAGATATTGACTAC
GTCATGGACTTTTAGGAGAGTTAAATGAGTTACTACAGTG
CTCTTCAACACGGAGTCCGTAGGCTTGCACCAGTCAGTGA
AGGTTTGTTACTAGTCCACGGGGAGTTAAGTAGAGCAACT
AAGAGTAAGCATTTAGAAACTTTTATAGCATTTTGCCAGT
TTGATGTCTCTTACATCTAATAGTTAAAAAAGCAAAAAAT
TGAGCTTCAATTTTGCATGTTTAAAATTTTTTTCACTTTT
GTAGTAATTTATTTTTATTGAATTCCACAAAAGCATTTGT
CCATGACACATTGGGAATTTAAAAAACAAATACCGGTGTA
TTATCAGAGATAGCACAAGAAGCATTAAGTTAACATATGT
AAAGCACTTGAAGCGGCTCCTGCCACTTAGTCAGGGCTTA
ATAAATGTTAGCTAATAACAATAATAGCACTATATTCTAA
CAAAATGAGCTATCTGTCCCAAAGATGTATATTCCCGAGA
TTTATCTTCTATGTCATTCTAAGTTCATCTTCAATTCTAT
TAAACCTCTTTCCTACAGTGTGAGCCATTAAAAGAAGTGC
TACTCTACTCCTTACCCATTAATCATACATTATCAGACAC
TAAATATTTTAACAGCCAGTGTCTGCCATTGGTCTCAAGG
GGAGTATAACCAGCATAACACATAGCTATTGTGGTTGCTC
TTCTGCCGCAAAAGGTGACCTAGTCTTACACAGTGCTCCA
GCTGCTAAGGAATCAGTCTCCCTGACTCACCCTCACGTGG
GGAGCCTGCTTACTCACCCTAGCCTCACTGCCCTTCTAAG
GCTGCTCCCAGGAGGAGGTTCAAAGTCCCTTTCTAAAGGA
ATTACACTATTTAACTGTCCAGGAATTCTTGGATCACCCA
GGTTAGTCCTCAGTTTCCTTAATTCAGGCATTGGAGGCTC
ATCTTGCAAATAAAGCAAATTCCTGGGTAACAGAAATGTT
AGTATCAAAATGGCTATATTTCTCCTGATATTACTGACTG
CCTATAAGTGTTCATTTAGTGGATCAATGAAAGGGGTTGG
AGAAGCAAAAGAAAAACCCAATTCATGCAAAACAGTCTAG
TACCTTTGAGCCGACTTCTCACTGATTTTCTTGGACTTCT
CCCTTCCTCTGACCCACCACATGCAACCAATAATTTTTCT
TTCCTCCTTTGAAGTAAGAGCATTAGACTCATATCACTTT
CTCTTCTGAAACCCCAGTGGTTCTGCAAGATCCTGGGCAG
GCAGGTGATGGCTCTAGCTAGCTTCATTGTTTCTCCAGAT
TAATGATGTCACTATACCCTCTGACTTAAGAATCTCTTGA
GAATGTCCCAATGTCCTTTAGGATAACCGAAAGCACAAAG
GATTGAAATCACAACACAAAGGTCTAACCCAGCTTTTCTG
AAGACTGCTCATCAGGCCACTTACTACATAAAACTTCCTC
TGGAACGGTATTATCTGGGTCTTTTCTCCAAGACATTTTC
ATCTTGACTGGGAGTTAGAGCTCCTTGGAGAGGCAGAATG
CAAGGCTCACACATTTCCTCTTTATTGGAGCTCCAAGGGA
GGGCCTCTTACCTGCTTAACCATTCACATCATAATAAAAT
CTCTTTGCCCTAGAGGAACACGCGTGGATTTCTTTTGTTA
AAATCTCATTAAAGACTGCTTCAGCCTGTAATAATTTGCT
AATAGATGGCAGTGCTATTTGGCTGCGATTAGGTTTTCTT
TCATTTCTTCTCAGGCAGGTCTCATAATTGTTGTCTTATC
TGCAAGGCATTTTGGTTGTCACTGAAGTATGACAGATGTG
GCAGCCACTGCGACCACTGGGTGAGCATCCCACATTATCT
GTGAGGAAAGAGATGCCTCATTAGTTTCCTTCCTTTCATT
TTTTTTTCCTTTTTAAGCTGCTTCCTACTCAGCTAAAAAA
GATGCTCTTTTTCTTAAACCAGGCTCGATTCCCAGATATT
TTCCTGCTCAGTGGTTTGAGTTAAACCTATCTGCCAAGAG
CCTCTCTCTCTCTCTGGCTGCCTTCTACACAAAACCACTA
AAGCAAGCAGTTTAGTTTTTTTTTTTTTTTAAGTATCTTC
TGAGTGTCCATCCACATGGCAACAACTGAAACATTTTCAG
AGGCATGTGACAGAGTCTGTCTGAGGATGGAGAGGTCTGA
AACCTCACGCATGGGTCACTGTGGGAATCACATGAAATCA
CGGAGGGAGAAGTGCTTTATCAACTGTAGCCTACAGAGAT
GAAGGATCACAGAGTGGTTTGGAGTACCCTGGGTTCTGGC
TGAATTGTGGAAGACTACAGTGCCCTTAAGTTTCAATAGA
GACAGGAAGTACTTTTACTCAACCCCGTATCTACTAGGCT
GTGAATTCCCTTTATAAAATATAAAGCAGTGTGGGGGAGG
GACAAATGGGTTGTATGGCTTCGGTTTCCTGCTGCACCTG
TCAGTCGGCTTCTGCCATCAATCAGAATGCAAGCCTGACT
GCTGAATCACACGGTCCTCTCTCCAACAGTTTTGGGGGTA
AAATCTCCTGATAATTTGATAGAAAAAGTGGAATTCTATA
AATACTATTAATAATAATAACATCAATAGCTAACATTTAC
TAAGCACATACTGTTTGCCAGGCACCATATTAGTATTTTT
ATTTCTCACAGCCTTATGAGACAAGTATTATTATTTTTAC
TTTTAAAATTTGTTGCCAGCAATTTCAGGTGAATACTAAT
GTTTCCATTTGAAAATGAGGAAACGAAGGATTAAGTGATG
AGCTAGCATTTGAACCTAAGAATTCTGACTCCAGAGGCTG
CTTCTTTATCTATTGAAGTACTTTAAATGAGCTATGCTAA
GCTGTATTCTATTTATATTAGAAACAGAAACTCAGCCCAC
CTTCATTATGCCAAATCACCACAATGGTCCTTAGATTGGA
AAGGCAGTTGAATCGTCCTGGGCTTTTGGCCATCTATTTC
AGTTACTGTTCTACCCTGAATCTAACTTCAGACTGACTTG
CCAAGGAGAGTGACCCTCTTGAAAAAAGTGACTTAATGAC
AAGTGACATTGGGGTCCTTGGGTAGCATGGAGGTAGGGAG
TGTGGTTGACCTGGAGCATGGCAAGGGGGCAGTGCAGCGA
GGCAGGTGGGCAGCTTTACCAGAGATAAGGACAGAGTGTT
AAGCAGAGACACTTCGTGGGCCACCTCATAGGACATTCTA
AGAATCTCATATTATATGCCAAGGGCAAAGAGGGGTCCAC
TGTCAGGTTTTAATCAGGAGGAGAACAATCGCATCTACCT
TATGGGAGCCATTCTTTGGTAGGATTGCAAAAGAATTATT
GGGGACAGGCAAGTCCAGAGGGCAAGCTTACTACTGGAGC
AGAGCAAAAGACAAGGAGGGCTTAAATTGGATGAAGGAGA
GAGGACCGTGTCGAGAAGAAGGAAGGGGTCGGGAATAGAG
GTGTTAAAAAGATGTGAGATTTTGTAAGTAGATGTGGGTG
TCTGGAGATGAAGTTGTCTGGGAAGGTTTCCAGGTGTAGG
GTTTGAGTGATTAGGTGGATGCTTGAAGCCAATTTAAATA
ATTCAGGTGGAAGAGCAGACTGTAGGGGAAGTTGCAATGA
ACTCTGTGTGGACGTGCTGAGTTGGTCCTGGCCGGAGCAC
ACTAAAGTGAGACTGTTGACCCTGCAGCTGGATATGGAGG
TTTCCTGCTCAAAGAAAGGGTCGAGACCAGAGACAGACTT
GCAGGAGTTCGGCCTAAAGATGACAAAGTCATGAGACTGT
CATGTGATTGTCCACATGCAGCTTGAGAAGAAAAGAGGGC
CAAGGACTGTGCAATAGTTGAGGGATAAGCTGGCATCTGC
TGTGAGGGACAGTGGCCAGAAGAAAATGAGTAAAATGCTG
GAACCTCTATGTTCACCTTACGATTGTAACTTCTTTGGAA
CATGGCTGTTTCTTCCTGGTGGCAGGTGGTTAAAAAAAGA
AAAGGGTACACCTGTGTTTGTCTTCTAAGATAGCAAGGAG
GAGTGCAGCTGATGAGCCTGAAATCTGTTCAGAAGTTGGT
CTTGAGGAAAAAAAGGTCTGAGAAGTCGAGTCAGTGTGAG
GGACATCTGCGAAGGACAGGGAACGTAATCTGATCTTTGA
AGAGGCATCTGAGCCAGGGCCACAGGGGCTGGGCTGGGAG
TTGGGCTCACTTGACAGGAACCCCCAGCATTCTCTGACCT
GATGGTTTGAGCTAAAGGAATTGCCTTACTGACTACCAGG
GAACATGGACACTTTCACCAGATCACAAAACACTGATGGC
TACAATTGCCAAGTTGGTGCCAAGGAGGCACCTTCTGTGG
GAGACAGTCTTGCCAGACCCATGGAGGAGCACAGCATCAT
CCAGCACCTCTGCTGCTAGGACTGCATGGGGCCGTCTGTA
TGGGAAAACAGGAGAGGGTTGGCCTCACGTCTGAATATTC
ATGTCTGCCTTTTCCTTCCCACCTGGAAGAAAGCGTATCG
CCAAGACATTTCTACCTGGCCCTTTGGCTTCATGGAAAGC
AGTTGTCTAGGCTGTATGGGATGTACCTTAGAAGGCATTC
TACATTTCTAAACTCCCAAGTGAGAAAGATTGGGACTGCT
ACTTATTAAGTTTTCCTTTACAAGACTGTGAAATAGGCAA
AATTTAGGTCTCTGTTTCCGGTCTTGACTCTTTTTCTTCT
GTCTCCCTTTCTTCCTTTCTTTTCTTTTCTTTTTCTTTTT
CTTTTTTTTTTTAAAGAGAGCATCTCACTATGTTGCCCAG
CTGGCCACGAACCCCTGGGCTCAAGCAACTCTCTTGCCTC
AGCCTCCTGAGTAGCTGGGACTATAGGCGTGCCAGATCTA
CTTTCCCTACCTTTTTTGGAACTGCTGGTCATCCCTCTCT
ACCTTGTCTATATTCTCTTTCCCCCCACCAGATCCCAAAG
CCCTCCAATTTTCACCTTCCCTCCCGTTAAAACTCATTCA
CAAGAAAGAGTTTCAAATGACCAAGTCTGAGGGGGCTGGC
ACTGTACAATTCTAAGAGGCTTCATGTGTGGCACTTCCTA
GTGAAACCTTTCACTGGGCAAAGGCAAATCTCAAGCCAGG
GGATGAATCTGAAATGGTGGGAATTTTGTCCTGGTTGAAC
TGATGAGAGGTTTCTGAGGAGGACTAAGGGAATCTGCCCC
CAGTCCCTGAAATCAAGTAGACAGCTGCTCCTCTCAATGA
CTTAGAAGCCTGTTCTTGTTCCCAGCGTAACCCCCTAGGC
AATTAAAGTCAATCTCATGTTGCCATTAAAAAAAAGCCAT
AATGTCAATTGACGTTATGTTGAAAGACAGCATGTGTCAG
CCATTTCTCCTGGGTTGCCCTCTCTGTGGACCTACAGCTT
TTCTCCTCCACTAAGGTTAACCTTCCCATAGGGATTTGAC
ATAAGGCAGAGTCATTTGCGCTCATTAAGCTTGTAGGATT
TTTCTACGTCTCAAGTAAATACGTTTGGTGAAATAGGTCC
AGCTCTTTGGAATACAAACCCTTAGCTCGAGGTTGCTTGA
GTGGAAATTTTTAACAAGCAGTTCCCTCAGCTACAGAGCC
ATGTGAAATGTAATTTTTCTTAATGTGTGTGTGTTCCCAC
AGAAGCTAATAAATGGACATTACTCTGGTGTGGACACATC
CTATTACTCAGCTTGATCCCAATATCACTGGTGAAAAAAC
CTATTTGCTGCACTAGCAAACAGTTGAATTCATTATGTCC
AGCTACATGAATAATACCCAGGCGGATTCTTGTTGACACA
GACAAAACGCCAGTCTCTGAGGCGCGACAGGGCTGCCAGG
CAGAGCAGCCGGCGCCGCCACGCTCCCTCCCTCTGCTCCC
ATGGTGTTCCACTAATCAGAAGTCACCACTCGCTGCCGAT
AGGGTGATGTATGGCAGACTCCTGACACCTCGTTATTTCT
GAGACAAAAGGAAAAAAAAAGGACACCAGGAAGGAATAAT
CTGTCGGTGTAAGTGGGGGAAGGAGAAGGTGCACAGCATG
GGAGGAAGACTCTCAGGTTCACCGCACCTGCCGCTGCTCA
GGGAGCTGGAAAATAGGTCCCATTATGCAGCCAGTCTACA
TGGTAATTATGGATTCTCAGGCTGAAGGCGCTCACTGAAG
GAAGGACATTTGCTCTCCTCCCTGCCTTGGGGCAGAATCA
TCCCCACACCCACGCCACTGTGGGTTGGAAAGACTTCCCT
GCAAAGAGACTGCGTCATCACCTGTCACTCACTCCAGATA
GGCACAACCCTGTAGAACACATTTGGAGAGGGTTCCTGGG
TTTAAGGAGTGACAGCTCTTGAGAAACAGAGCACCTGGAG
CCTTCAGTGAGACTCTGCCCTGTGGAGCATGCAGTGATTC
TACAGGAACACGAGGCAGTTCCCTGGGCAATCCCTTCTTA
CCCTGAAGCTTTCTCCACTTTCCTGACAATTCCCAGATTG
CTCACAAGGGAAGTAAAATCATCCCACCAAACATATCCTC
TACAATCAGCATATGCACACACTCCAATTGTCCATTCCAC
TGTGCTCAAGAAATAGTTCATTGTTAGAGTGTTCATTTTT
TGGAAGTGCTATTGCTCTAATTCGGTAATGCTCCCTACTG
GTTCTCAGCAGTTACTTTCTTCCTCTGTTGTCCTTGAGGT
CCAGGCAAACAGTCCACTAGCTCTGCACGGAAAGCCCTTC
ATCATGAAGCTCTTTCTAAACCAGGGTGTAGAAAGCATTC
GTCAGCCTGATGCAATTCCCCCCTCCTTTGCACTCCTACA
GCAGTTTGTATCCAACTGTCACTTTGTTCAGCCACTCATT
TATGTATCAAGTATCTCTTAAGAACCTACTACCTGTACAC
CAGGTATAGTTCTAGGCAGTGAGAATGCAATTATGAACGA
GACAGATAATAGCCTAACCGAATGGAGCTTACAGTCTAGT
GGAGAAGATAGTAAAAAAGTTCCACCTCTTGCTGCTGAGA
GTGGAGTCAAAGATTTTTACAACTGGAGAAATTAAAATCA
TAATCCCTCCAAATTCTCTGACTCAGCCTTGGTTCAAATT
ATAGGTCACAGAGGTGTTTGACGAGCCGTGGGTAAAAAGA
ATATCTGTCTTTAAAAATTATGTTTTATTGATTTCATTTT
ATTTTTTATTTACTTGTTTATTTATTTATTTGAGATGGAG
TCTTGCTTTTTCACCTAAGCTGGAGTGCAATGGTATGATC
TCAACTCATTGCAACTATGCCTCCTGGGTTCAAGCAATTC
TCCCTCCTCAGCTTCCCTAGTAGCTGGGATTATAGGCACC
TGCCATCATGCCTGGCTAATTTTTGTAATTTTGTAGAGAT
GGGGTTTTACCATGTTGGCCAGGCTGATGTTGAACTCCTG
ACCTCAGGTGATCCACCCACCTTGGCCTCCCAAAGTGCTG
GGATTACAGTCATGAGCCACTGCATCTGGCCCGATGTGGT
TTTAAAACAAAAATCTCTATCTTAATGAACAGTGTTCTTG
TCCTCTTCCAAGGGCTTCCCTGAGGCTGCCAATCTCCAAA
AATTGTTTTATAGTTTCCAAATTTCCTACTTCCTCTTTCC
CAATCAGAATCTTTATTTTTATGGGCGAGCTGTTTAACTA
GGTATGAAAAGGAAAACAATCTTACTAAATTAATTCTTAC
TCATGTGTGAATGAGCAAGACTCCTCCATTTTGACTTTTT
GTAAGAGAATATTTACTAACCCTAAATAGTGTCTAGATTT
TTCAGCCTTCACTATAAGCTGAGGGGAAAAGGCAATATAG
GAAAGATTTCTACTAAGTTATAAGTGAAAGTTCCCTGAGG
ACGGAGACCATCTCATTTTGGGGTTACTCAGTTACCTAGT
CCAATCAACTGAGTGCCTAATCAATAGTTATTGAATTTAA
AAGAATGTGGAAACACAGAGTGGATAGGAGAAGGGAGAAG
GTAGGAAAGCAAGGGGAGTGAGGGGAAAGAAAAGACAGGA
GGGAAAAAGAGAGAAAAGGAAGGAGGGGAGAAAGAGAGCA
AGGAAATCCCAGAGAGGGAAAGAGAACTAAGCACAAGCCT
CACTTCTGCAGTGAGCGCCCTCAGAGAAACTGTAGCAAAA
AAAAAAAAAAAAAAATTATTTGTGATAGAAAAAAATTTAA
AAACTGCTGCTGTTTCAGAGTGCCAACAAGAGAGCGGAGC
CAAGAGACGCTGAGCCCTAAGGAAAGATATTGATCAAAGC
CATACATTTCTATTTTCTAGCACGATAGCAATGACTCATG
ACAGATAACTGGCCACCATCAATGAGCCTCCCTGAGGGGC
CCTTGTTCCCAGCAGAATGGGTCTATGATCATGTAACAGT
CACAGGAACTCAGGGACTAACCCTGTTAGGGTTATGAAAA
TGGATCTCTGTAGATTCAGTATAATTAGAGAGTGCATTCA
TCCATAGAAGGCCACAGTGGAATTTTCCACCGAAGCCAAA
CTAAAGTGGAGACTTGAGAAAGAAGTGGAGGTCAGAAAGC
AAGAGCCAGGACCACCAGTTTTCTTTTGGATCTCAGGAAA
TAAGGGAAAAAGTCTTTTTTTAGCTGCTAAAGAAGAAAAG
TGAAGCAGCAGACTGGCTACAGGGAACCCAGGAGACCAAA
TGTTCTCTAGAAGCTAGAGAGAGATGGGCACAGGGGCTCT
GAGCAACAGAATCCTCAAACAAGATCAGCCCAAGAACCAA
AAAGATTGGCATCATTTTTGCCAAGTTATACATCAGGGAA
TATAATCTACACACTGTGTCATGGGCCTGCTCTAGACAGA
AATATCAGAAATGGTCCTGCTCAGTTCACAGCCAATAAGA
TCATATGCATTTAAGTGCTTGCCTCCATCTGTACCAATAG
GGAAACCACAGTATCTGGATTTACAGCCTGACCCTGCCAC
TTGGGGCTTTATGACCTTGGTTAAGCTACTTAATCACTGT
CATCCTCCATTTCCTCATCTGTAAAGTGGAGGGAAAACTA
TCTCTACCATTTAGTAAGTGTTTCCTATTGCCAGACATTA
CGCACTCTATGAATATTAGCTTCTTTACTCTTTACCGCCA
TCCCAAGAGGTAGGTATTAAGACTGTCTTGACATGGGAGG
CCGAGGCGGGTGGATCACGAGGTCAACAGATCGAGACCAT
CCTGGTCAAAATGGTGAAACCCCGTCTCTACTAAAGATAC
AAAAAATTAGCTGGGCATGGTGGCGTGTGCCTGTAATCCC
AGCTACTCAGGAGGCTGAGACAGGAGAATTGCCTGAACCC
AGGAGGCGGAGGTTGCGGTGAGCCGAGATTGCGCCATTGC
ACTCCAGCCTGGGTAACAAGAGCGAAACTCCGTCTAAAAA
AAAAAAAAAAAAGACTGTCTTGACAGATGAGGAAAATGAA
GCTTAGAGAGATTACCATCATGTCCGAGGTGTCACAGCTG
GTACGTATTAGGAATGGAACCGTCACTGAGTCTAACATCA
GGGTCCACAGCCTCAGACTGTGCAGCACTGCCTATCCAGC
TGCCCTAAAACCACAGAGTCGAATGCAGATGGGAATTTTC
CATGCTTCAGTTCAAATACAGCTGAGGAAGCAGCCTCTTC
CTCTATCACAGCAGGATCTACAAAAGGAAGTCCTCCCCTG
TTTGTTTTTCAGTGAACAAAAGACACAGGGCCTTTCTCTG
GGTGTTTGTTTTATTTGTTGGCATCCTAAACCTACAAACT
GGAAAACATCATTCTCAGCACCCCCGGGCCTCCAGCGAGC
AGAACTATTATAAGGAACTGCCATTTGTCAGCTTTCCTCC
GTACCCTCGACAGGGCAAGGGCATTGCCAAAATATGGTCC
CTATTTCTGTGGACTGTCAGCGGCTGCAACCTTGGAATTC
AACCTCTCCAGCTTATTAACACAACAAATTACTCTCCACG
AGAACTGCGGAGTGCATTCGCTTGGAAAAATGGTCTCTTT
TTTTATGAAGTGATTTAATTAGGAGCAATTTTCCCATCAG
CTCGGTTGTCAGAGCATGGCTGAGGCAGCCATTGAGATGA
GCGTTTGGCCTGTGCCTTCCTGCTCCCTCCTTTCTGATGC
CACCTTTTGGAGAAGGAGGATAGTGAAACCACTTTAGGAA
AACACCATTCAAGCTGGGAAAGGAGACAGATCAGGCCTGA
AGGCTGTTTTGTAAGGTCTTCAGAGTCCACCGTTTCAGGA
TGTGATTTGCCCATTTGTAGCATGATTTTCCCTATGGGGA
GTTTTTAAAGACTTGCACATCTTGTGCATCTCCCTTCTGC
TCCTTGCCCTTAGCCATGATCTCCTGCAGGCCTGGTGGCT
GAGCAAACAAAATGAATTTCAATGCATTCCTTGCTGGAAG
TGTGTAACTCTGAAGATGTTTGGGTGGGAGGGCTAGTGCA
TGGTTGAATTCAGTTGAGTCTATGGTATCCACAGGCTGCA
AGCTTTCCAAAATTGCATTAGGAATCTGATTTTCTTTTGA
AATGAGACAAGGTCTTGCTTTGTCATCCAGGCTGGAGTGC
AGTGGCCTGATCACAGTTCACTGCAGCCTTGACTCCCCAG
GCTCAACCGATCCTCTGGCAGTAGTGCCCCTACCCCCACC
CAAGTAGTTGGGACTACAGGTACGTGCCACCATGTCCAAC
TAATTTTTGTGTTTTGGGTAGAGACGGGGTATCACCATGT
TGCTCAGTCTGGTTTGAATTCCTGAGCTCAAACAATCCGC
CCGCCTCCCAAAGTGCTGGGATTATTGGTAGGAGCCACTG
TGCTCACAGTGATTTTTTTTTAAAGCTTAATTTCCATCCT
CAACCACTTGATTTTGACTTTTCATTGCATTCCCATCATA
TTTTCAGCTCTCAGATATACAGTATTTGACATGTCTGGAT
GCCTGTCATTCTGATCATACATGTGAGCTTTCTACCACAC
CTCCCAGATTTGGGTAATAAGCAGGTAAGAGTCCCCGATG
CCAATGGAATTGGCAATTTTTCTAGAAAAAGGGGGATAAA
GTTGAAGTTTAGGATCAGTGACTAAATGTTTTGCAAAAAG
GTAACAGTGTTGAGAAGATCAGAGAGCTCAATGAGTCTAG
TGCAGAAAGAGTTCATGGAGACAGTGAGTTTTTGAATACG
GTCTGAAAACGCATGACAGATTTGTGGCTCCCTTTATGCA
CATTTAATCTTTTTTTCCCTAAGAAAACCAAATAGTCACA
AATTCTTTCTACTCACTTACAAAAAGTGACAGCAGAAATG
TAATCTTTCCAAGGGAAATAGTTTTTCAGTGTTGTATGAA
AGCCTCATTTGGTGTATGGTTAGGACGGCATACGAGCAGT
TCTGTGATCCACAGCAGTGCTTACAAATGCTAGCTAAGAC
CTCGTAGTGAGTTTGTGGGGCGTGACTAGCACTTTTTAAA
AGGAAATAATCAAACAGAAAAGAATAGAATAAAAACCACC
AGTTGATAATTATAGGTGCAATCTTCCACGCACACCGTGT
ACCAGCATAAAAGGTCGTTCTTACCAGTGGTTCATGGGGC
TCAAAATGTGGCATCAGAAGATCTAGGTCCTAGTTTTGTT
TCTTCCATTAACTAACAATGCGACTTGGGCAAGTACTTAA
TTTCTCTTCTTTAAGCCTCTCTTTTATCATCTGCGCAGTG
AAGGCTGAGGTAACTATTTAAGCTTCTATTAGGCTATGAA
ATATAAGAAATATAAATACATCCCTGCAAAACTGTACTGC
ATCCCAAAGTTAACTAAAATGAGTTGAAGGTGTTTTGAAT
TACCTGTGTCGTTGCTTCTCCAAGGATATCTGGGTGGCTA
CTCAATACTCAACAGAGATAAGCCCTTTGATCCATGTAGC
CATCTCAAAGGACTTTAAGTTTATTGCAGTCTTTCTGAAA
AGGATATTTCAAGTCCTAATGAATTTCAGAAGTAAGTACG
TCAAAGATAAAATCATGGAACGATACGTGCTGTGTGGTCT
ATGCGTCTCTACCACCGGCCCCTCATCTCCCTGAAAAAAG
GAAATGCAACAAGAAATACAAAGCTTTGTGCAGCTGGGGA
TCGTACCTTGTAAGAGTGAAAGCACAGCTTTCTCTGATGT
TTCTCATTCAAATGGAATGTCACTTGCCGCCTTCCAGAAC
AAAAAGTTCCCTTCGAATGTTTTGTATCATAACTACACCT
TCTTTGCAACTGAACAAAGGTCTGACGTTTATTACAGATG
GCCACTCTTTAGGCATCAAATGTAATCTGTCACACACTTG
CTCTGTGGACCAGTCCTAGCCTGAGTCAAGTCTTCCCTGC
AAAGTCACAACCCTCAATTTTCACGGGAATGCATTTCAGA
TGGCCCACCACTTTTCTCCATATCCTACACATATTATGTT
GAAATGTCCTTGAACTTGGTCTACTCTAGCATCTGAAATT
TGGATGTAATAGAACTTAAGTCTTGATAATGGATAATAGC
ATGATTATAGCAATTACTGTAATGCTTTATAATTATGCAT
TTATGTATATGTCTCTTTCATTACATTGTGAACACTTTGA
GGTCTAGGATTTAGTCATGTATATCGTTAAATTCCTCAGC
AAGAGCATCTCCTGACTATTCTAGCCTCTCAATAAATTAT
GTTGAGGTTCAATTTATCACTGAAGGAGAGAAGAAAAGAC
GTTTAAAACAACAAAAAAACAGTTGGAGTTATATGGGGGA
TCTTACATTTAAATGAATTGTATGTGTAGTATCGCAAAAG
ATCCAATTCTCACCTAAAGGGATTATTGTTATTTAAAAGA
ATGCTGAAGATCATCTACACCCAAGGTTGGCAAACTATGG
CCTGTGGGTCAAACCCAGCCCACTGCCTGCTTGCCTGTTT
TTGTAAATAAAGTTTTATTGGAACACAGCCACACATTGCC
TATAGCTGCTGTTGTATGACAACTGCAGGATTGAGTAGTT
GTGACAGAAACGGTATTGCCCATAGAGCCTGTTTACTAGC
TGGCCTTTTACTCAGAAATTGTGCTGACCCCCCAGTCTAG
AGTAACACTCTCATTTGACATAAAAGGAAATTGAGGCCAG
GGAGAGGAAACGATTTTCTCGGGCTCATTAACAGCACAGC
TGAGACAATACTCTAGGTTTCACCTTTCAGTTTCTCTTTT
TGAATATTCCTGTTTCTTCCCTGGAGTGGCAAACTCTCAC
ATTGAAGATGGTGATTCAGGGGGAGCTAGGAAACTGTCCT
CATGTTTTTCTGCTTAGCTAAGAAAATATATGTGAACTTC
CTCTCAGAGCTGGTGGGTGATGTTCTTTTATTCCATCTAT
GTTTATTTTAAAGAGTGACAGTGTCTCAGCTTGAACCTCA
ACTTTATTTACCTTGGATCCAGACATCCCTAAGCATGTTT
GAAGAATCGCGGCTTGGGTTCCCCAAGAGACCTTTCTCGT
GAGTCTCCCAGGGGAGTTCACCTGAAAGAGCAAAGGGCAG
AGTTGCACAAATCTGGGTCCGTGTAGGAGGAGCAGAGAAA
CTCAGATGGTGCTAAGGGCACCTGCCTGAGTCCTAGGCAG
AAAGAGCTGCCATAAGGAGAGAACTGAGTTGTTCCATAGA
GCCTGGCAGGGGCATGGAGGGCATCAGAAAGCACAGGGCA
CTTGTGGCCCTGGTACCAGTGGCTTTGACATCATGAGTGG
TATGTGCACAGGAGCACGTGATCTCTGTAATGGAATTCTG
CACAGAAATTCAGGGCAGAACTAGAGACAAATGATGGTAT
TAGTGATATGTACCAGAGGACTGCGCTATGTGCCCGTGTG
GAGTGCTCCTTGGGGTGCCCTAGAACCAGCAGTAACAAAA
AAGCAGGGGCTGGAGGGTTCATAGCAGCAAATGGGGCTGA
ACCAGATAAATGCTCTCTTTTTTTTTTTTTTTTTTTTGAG
ACTGAGTGTTGTTCTGTCTCCAGGCACCAGGCTGCAGTAC
AGTGGCACAATCTTGGTTCACTGCAATCTCTGCCTCCTGG
GTTCAAGCAATTCTCCTGCCTCAGCCTTCCTAGTAGCTGG
GACTACAGGCGCAGGCCACCACACCCAGCTAATTTTTGTA
TTTTTTAGTAGAGACGGGGTTTCACCATGTGGGCCAGGAT
GGTCTCGATTTCTTGACCTCGTGATCTGCCCACCTCAGCC
TCCCAAAGTGCTGGGATTACAGGTGTGAGCCACTGCACCT
GGCCAATGCTCTCTTTTTTAAAAATCCTGGGTTAGTATAT
CAGGTGACAGTAACCATTTTAAGTGTTAATCCTCTCATTT
GCCTCTGCCAGTTTTAGAGTGTCATAGAGGTGAATTTGAG
TTCTTCCCAAGCCGTATCCCCTGAGGTGGACAGTAAAGCC
TCCAAAGTTCCACTGCTGAGTTTATTAATCCTGGTTCAAT
AGGGCAGGGAGATCCTCTAAGTCATTCAACAAGCAATTCC
CTCACTGTCAGATACCGCTTGTCTATAAATACAGCCCACG
GAGTTGATGCTATTGGCACAGCCAACCTAAACTTGAGTGG
GATCCAGAGAAATGGCTTCTGGCCTGTGAAGGAAAAAGCA
AAAGAAAACAAACACTTGTTTAACAACGATTTAATTCTCT
TCCTCATAGGAAAGACTGGCTTAAAAATCTAGGACTTAAA
ACTGGTAGACAAAGAGAGGGAAGTCTGTTCATCCCAGGTA
GGTGGTTATTTCTACCTTCCACCTAAAGAATGTGGATGGA
AATCTCAGGGAGGAAAAGGAGGCAGGGTTTGCAGGTTGGA
TTAGCTGACTCTGAAAACCATTTTCTGGGTTTATGGGTGA
TCATGCATTGTGGCTTTATTTATTGGCAAGTGGTATCTTA
CCAAGAGTGATGACTGCTAGGCACACCACGTCCCCTGACC
GCTAGGCACACCGTGTGTACCCTGCCTACTTTTCCTTCCC
TGACATTTCCATCCAAACTCGCAGAAGCTAATCACAGGAT
TAATACTTGTAACTGCTACTGTCACCTGCTATACCAGCCC
AGGAATTTTTGAGAGAGAGGGAGAGACTGAGAGAGTGAGA
GAGCACATTTCTCTGGTTCCAATTACTCATGATTAGGGGC
CAGACTCCGTAAAACCAGATGTTAACTTGAGAAAATTGCT
ACATTGCAAATGACTCTTGTTTAGTAGAAAGGCAAAGGAA
TTCTGTCAAATAGAAAACATACCCCCACTCTATGGGCGGG
ATTTGACGGTGTGCTGTCTCACAGAAAGTTCTCCACTCCC
AGACGTGGGTCCTTCGACTTCCTGCCTCAGAAGTGTACAG
CAGGCATCGTGGGAAGGCGAAGGGCCTGCTTAGAATGACC
CTTCCAAGCCGGCCCACCTCACAGCCTTCCTGGGATACAA
GGCCTGGGATACAAGGCTGGCAATGTCCCCACAAGCAATG
TGGGTACATTGTGCGGGAAGTCCACAGGCCAGGATCCAAG
GTGAACGAGGAGGTGGTAGAGGCTGTGACCACTGTGGAGC
CACCACCCATGGTGGTTGTGGGCATTGTGGGCTACGTGGA
AACCCCTCGAGGCCTCTGTACCTTCAAGACTGTCTTCGCT
GAGCACATCAGCGATGAGTGCAAGAGGTGTTTCCATAAGA
ACTGGCATAAATCTAAGAAGAAGGCCTTCACCAAGTACTG
CAAGAAATGGAAGGATGAGGATGGCAAGAAGCAGCTGGAG
AAAGACTTAAACAGCATGAAGAAGTAAGGCCCAGTCATCC
GCGTCATTGCCCACACCCAGATGCGTCTGCTTCCTGTGTG
CCAGAAGAAGGCCCACCTGATGGAGATCCAGGTGAACGGA
GGCACTGTGTCTGAGAAGCTGGACTGGGCCCTCAAGAGGC
TGGAGCAGCAGGTATCTGTGAACCAAGTGTTTGGGCAGGA
TGAGATGATCGACGTCATTGGGGTGACCAAGGGCAAAGGC
TACAAAGGGGTCACCGGTCATTGGCACATCAAAAAGCTGC
TCTGCAAGACCCACCAAGGCCTGCACGAGGTGGCCTGTGT
TGGGGCATGGCATCCCACCCATGTGACCTTCTCTGTGGCA
TGTGCTGGGCAGAAAGGCTACTATCACCACACTGAGATCA
ACAAGAAGATCTATGAGATCGGCCAAGGCTACCTTATCAA
GGATGCAAACTGATCCAGAACAGTGCCCCCACTGACTATG
ACCTGTCTGACAAGAGCATCAACCCTCTGGGTGGCTTTGT
TCCCTATGGTGAAGTGATCAATGACTTTGTCATGTTCAAA
GGTTGTGTGGTGGGAACCAAGAAACAAGTCCTCAGCCTCT
GCAAGTCCTTGCTGGTGCAGACCAAACGGTGGGCTCTGGA
GAACATGGATCTGAAGTTCATTGACACCACCTCCAAGTTT
GACCATGGCCACTTCCAGACCATGGAGGAGAAGAAAGCAT
TCACGGGACCACTCAAGACAGACCGCATTGCAAAGGAAGC
AGGAGCTTAACGCCAGAAACAGATTTTGCAGGTGGGGTCT
CCATAAAAGTTATTTTCCACTGAAGAAAAGAAAAGAAAAC
ATAACCCCAAAGGGTCTGATCTTATTGCTGTGTGGGACAT
TAAGTAGTTTTGCCCAGCTTTGCAAACCCACTTCTTCATC
CTTACTTTCTACGATCATAGAAAACAACCTCCTGTATTCT
CCTTTGACTTGGATTTGTCTTCCTGCCGGTTCCGTCACTA
ACCAGTTGGATCAATCTTCAACTAGACCTGTATGCGCATC
ATGCTTTTAACATTGAATAGCAACTCCCTTCTCCAAACTT
CTCTGTGGGCTTCTCTGTTTATAATTATCCATCTTATTCT
CTATGCATCACAATGAATTGGACTCATCTGGCTTTCATTT
CTTAGCTGGCAGATTAAACAAAGTCTCTTTGTTTTATTTT
ATTTTTTTTAAAAGAAAGTTCCTTTCATGTCTACTTTAAG
CCTATTCACTTCAACAAGTTGCTTAGTGACCTTTTGGGCC
CAGCATTGTGCTGGTTATGCCATAAATCATAGAAGAAAGG
TCACAGCTCCTGTCCTTAAGTATCTTACAGACCAAGTGGA
GAGATGCATCATGTGCATTTTTAATAGTCATCTGTTCTGA
GACATTGCCATGGCATGTGCAGACCTGTTAGCTACCTCGA
GCTCTAAGGCTAATCTGATTTTATTCTGGGAAATAGAAAA
AAAAGTAGCAAGAAGGATGACTGTAGCTGTAACAAGTTTC
AGCCTCTGTTGGCTCCCACCCAAACTAATCGGCCTGGGAG
ATTGATTTCCCCTCCAGCCAGCATCTTGTTCAGCATTTCT
GCTCATCATGCTTCTGGCATTGCTTCCTCAGAGGACTGTC
CATCATTCCTAAACGATCTCTGGTTCTCTTGATAAATCAG
CAGACAGATGCTGGGGATGCAGAATGGAAATTCAAAAATA
TACCTGATTTGCAGACTCACTCCCTCCTTCTTGTTACCCT
GGCTTTTCTCACCAGAGAGCACCATCAGGCAGTCTGGCAG
TGAACTGGGAGGAGTGTGTGTGTGTGTGTGTGTGTGTGTG
TGTGTGTGTGTGTGGTGTGATGTGATGTGTTGAGGGTAGG
AGTGGGAGTAAAATGGAGAAGATTCCTGGGATGAGTTTGA
AGGGAGAAAGCTTTGAAGCAGGGATTCTCTAACCTCTCTG
AATTCTTATAGGCGATTCTTTTTTTTGAGACTGAGTCTGG
CTCTGTCACCCAGGCTGGATTAAGTGGCACCATCTTGGCT
CACTACAACCTCTACCTCACGGGGTCTTGCAATTATCCTG
CCTCAGCCTCCCGAGTAGCTGGGACTACAAGTGCATGTCA
TCACACCCAGCTAAGTTTTTGTATTTTAGCAGAGACAGGG
TTTCACCATGTTGGCCAGGCTGGTCTCGAACTCCTGAGCT
CAGGCAATCCGCCTGCCTTGACCTCCCAAAGTGCTGGGAT
TACAGGCGAGAGCCACCACACCTGGCCATAGGCCCATCTT
TGAGAGATGTTTTGGAGAATGATGTTGATTTTACTGTCTT
TTCAAGGTTGGAAACAAAGGCCAGTGTGTTTAATGTTAAT
ACAAAGGTAGGAGGAAAGTGCAGGCTTTGGTGCCCACATT
TCATTTGGATAAAAGGCTGAGAACTTGGGGGTGAGCTGGG
GAGGGAATGGCCACTTTTGCTAAAGTACTTTATAAATGGA
ACCCAGCTGAGAGTCTCCCAGGCCCTCCAGATCCAGATAA
AAGTTTGTTTGAGCTGTCTGGACTGTGGAAGAGCTACAGC
CCTCTTCCATATTTTTGTGAATTATTAAGGGATCTATATG
ATCTTATTAGCTCTGGCTCCAACTTTCTGCTCCAGCTGAG
TTCTTGGTCTCCACCCTATTGCTTGTGGCTGTTCCTTTAT
TTTCACTCTGGCTTTAACCCAAACATGAAAGAACTTGGCC
CTCTTTCCTTGCTTTCCACAAGATAACCATTCACACATGG
AAATGAAGGAGATTTCCATGCAGCCACATAAGCTATTTTA
AATGGCACAGCGGATATTCCTCTTCTTAAAAGTCCTTTGG
CCACCCTGCCTTCTTGCTCTGCCATCCCCCAGATCTTCTT
GTTCTTTTGTGCAAAGGCAGTGTGTTCTAACAGTTAGGAG
CATGAGGGTTGCCTGCTTGAGTTCCTATCCTAGTCTCACT
CTCCCTCGCTGTATACGTAAGGTAAGTCACTTCGCCTCTC
CGTGCCTCATTCTTCTCATCTGTAAAATGGATTTAGTAGC
TCGCCTATCTCATAAAGTAGTTGTGAGAATAAAAGGAGAT
ATATATTGCCAATAAGCTCATTAAAAGATGCTTGCCACCA
TTCGTTATCAGGGAAATAGAAGCCAGAATCACGATGAGAT
ACCACCACCACTAGGGTGGCCAGAGAAAAATTCAGATAAT
AGCAAGTGTTGGTGAGGATGTGAAGAAATCAGAACCCTCA
TACATGGCTGATGGAAATGTAAAATGGTGCAGCGGCTTTG
AAAAACAGTTGGGCAAGTTCTCAAATAGTTAAACATAGAG
TTGCTATAGAACTCAGTGATTCCAGCCAGGCGTGGTGGCT
CAGTCCCAGCACTTTGGGAGGCCGAGGTGGGCGGATCACA
AGGTCAGGAGATCGAGACCATCCTGGCTAACATGGTGAAA
TCCCGTCTCTACTAAAAAAGTACAAAAAAATTAGCTGGGC
ATGGTGGAACGCACTTGTAGTCCCAGTTACTCGGGAGGCT
GAGGGAGGAGAATCGCTTGAACTCGGAAGGCAGAGGTTGC
AGTGAGCCAAGATCTTGCCAGTGCACTCCAGCCTGGGTGA
CAGAGCAGCACTCTGTCTCAAAAAAAAAAAAGAACTCAGT
GATTCCACTCGTATATTCCCAAAAGAAATGAAAATCTCCA
CACAAAAACTTGTGCCTGGATGTTTACAGCGGCATTATTC
ATTATAGCCAAGTGGAAGCAATCTAAAGTTTATCAACTGT
CAAAGGAGAAACAAAACGTGTTAAATTCATACAGTGGAGT
ATTAGTCACCTACAAAAAAGACCAAAGTGCTGACACAAGC
TGTAATCACATGAAAACATTATGCTATGTAAAAGAAGCCA
GTCATAACAGACCACATGCTACATCATTCTATTCATGTGA
AAAAGAAAGAGGGAAATCTACAGAAAGTAGATGAGCGATT
ACTCAGGACTGAGGGGTGGGGTATGGGGAAGAGGAGGGTC
GTAGCTAAGGGACACGGGGTTTCTTTTTGAGGTGATGAAA
ATGTTCTAAAAATTAACTGTGGTATTGTTTGTCCATATCT
GTGAATACTTTGGAAGCTATTCGTTATACCCTTTATATGG
GTAAATTGTATGGTATGTGAATTGTATCTCAACAACCTTT
TTTCAAAAAAAGAGGAAATGTGTATTTATATTTATAACAG
CGCCTAGCACATAGAAAAGCTGAGGGACCTGAGAGGAAAC
AGATGGCACATTGACATGAGTTATTAAAGAGAGATTAATG
AAGTGTCTATTCACAAAGGTGTGGGCAGGATCAGGGGAAA
TGTACAAGAGATGCTGGAGTGTCCCAGGGCAAAGGGAGGA
ATCCGGAGAGTGGGCTGTAGTAGAGAGAGTGGAGTAGCAG
GAGCTGTGGTTTTCATAGAGAGAGCAGCCACCAACCACCT
GCAACCCAGCAGGGAGACCTGGGAGAACCAAGGCCTCCAC
ATGATCACATGTCATTTGCTGTGGCTCCTCTTGGCTGGAC
CCATCCAAGAGCTCAAGGAGCCATCAAGGAGCCTAAAGTT
GCCTCCTGGGGCAGAAGCTGTAAGCTGTTATTATTATGTG
TACCAGCTTAGTTTTCCTTTATTTTGTCACATCTTAACAG
CCCCACCTTAGGGCCAGTCTTCTAGGGCCAGCCACGCTTT
TCCCACCAAATGGTCCAATAAGGTAGATTCTTAACTTAGA
GGTTTGGGTAGTTTTCTGTAGCAAAATATTTGCAGCCTCC
TGTAAAGATGCCCTACAGACTCTCTCCTAGAGTGACTGGA
GAAAGAAAAGTAAAGCATCAGAATGCTTTCCCCAGGCTAT
CCACAGAGGGTGGGAGTGGGTGGAAGGGAATGAACAGGGC
TGAAGTGTGGGGTACCATCCTTTTGCAGCCCATGTGTAGG
AAGTACCAAGCGTGTAGGCAGATAAACAGATTTTCAGCTT
CCCCTTCCTTCCCACACCTTCACAGACTTGTGTTTATTCC
TCCCCTATGTAATTTCCTCCTGGAAGTGTGGCCTCCTTTC
TCAGTGGCCTTTTTCCGATAGATTGGTGAATCTATATTTG
GATTAAAGTCTGTGCAGAAAGGGGGCATTACTACATGTTA
TAAGCTAAATGAGTGCTTCCCCCAAAACCCTATCTTGAGT
TCCTAACCCCCTGTACTTCAGAACGTGACTGTATTTGGAG
ATAGGGTCTTTAAAAAGACAATTAAGGTGGGCTGGACTCG
GTGGCTCACGCCTGTCATCTCAGCACTTTGGGAGGCCAAG
ACGGGGTTCACTTGAGGTCAGGAGTTCAAGACCAGCCTGA
GCAACATAGTGAAATCCCCATCTCTACTAAAAATACAACA
ATTAGCTGGATGTGATGGCAGGTGCCAGCTACTTGGGAGG
TTGAGGCAGGAGAATCCCTTGAACCTGGGAGAAGAAGGTT
GCAGTGAGCTGAGATTACACCATTGCACTCCAGCCTGGGC
AACAGTGTGAGATTCAGTCTTCAAGGAAAAAAAAAAGGTG
ATTAAGGTAAAATGAAAACATTAGAGTGGGTCTGATTTGC
ATCCTTATAAGAAGAGAAGGACACAGATGGACAGACAGAG
GAAAGACGACGGGAAGACACAGGGAAGCCTCAGAAGAAAC
CACCCTGTCTAACACCTTGATCTTGGACTTTTAGCTTCCA
GAATTAAAAACAGATTTTGGTTATTCACTTATTGTTTTTT
GAGACAGGGTCTCACTTTCTCACCCAGGCTGGAGTACAGC
CTCCATTTCCCAGGCTCACTGCAGCCTCGATCTCCCAGAC
TCAAGCAATCCTCCTGCCTCAGCCTCCCACATACCTGGGA
CTATGGGCATGTATCATCATGCCCAACTAATTTTATAAAA
TTATTTTTTGGAGAGACAGGATCTCACTATGTTGTCCAGG
CTGGTCTTAAACTCCTAGACTCAAATGATCCTTCTGCCTC
GGCCTCCCAAAGTACTGGGATTATAGGCATGAGCCACCGT
GCCCATCCACATTTTGGATTTTGAAGCCACTCAGTCTGTT
GTACCTTGTTATGGCAACCCTAGCAAACTAACACATTGCT
CCTTGCAGGGTGTCAGTTGCCCACCTTTCTCTCACAACTC
GTGGCTTTACAAGGTGGAGAGCAAGGTCCCTTGAATCCCA
CTTGGGGTTTTGCTTCCCAGCTCTGCCATATCGTTTACTC
ATAAGAAGAGTGTCTGGGATATCGTGCTAATGTTTTGATC
CAAGTACATATTCTGCTTCCTAAAGCTTAGGAGTATAAGC
AGTATCATCTTTCATTTATTTCTTTAAAACAGATATAATC
TGCTCTAAATCTCATCCCTCCTAACTGACTGGAAACTCAA
TTTCATTCATACCTCCAGCTCCTGCTTCCAGATTTGTGCA
AAAGTCCTGGACTTCTTATAGCGGCTACAACATTTAGGGA
AGGCCTTCTGACCTGGCCTTCAGTTGCTCTGGTCTCTTTT
TATTACAGTAGGTAGCTAATCAGACATGAGCAGGGCAGGA
TAGGCACCCCTGCACCTTCCCGCTGCCGCCCACCCACCTA
TACCCCTACACTCCCACACCCCAGGAATGTTAGGCAACTA
TCAGGTGATGGTCAGGTGACTGTTAAACTGTCTCATTAAA
ATAATAATTGGTTTCAGCCAGCGCCAGGGAAAGGCAGTCT
TCCAGCAAACAGAAACACCTCAAACTGGTGATCAGCAGCT
TCCTGATCCAAGGAGTTGGGTGAGTGGGCTCAAGCATGCA
CATTACGAGGCAACACGGTGAAGCTTAACTGGTGTATGAC
CTTTAGAGACATGTGACTGGCAAGGGAAGAATGTCTCAAG
AGAACATGGGCACAATTCCAGTAAACACATTGCGTGTGCT
CCCCTCCCAAACGCTAGCAGGCCACTGTGCATGTGGACAG
CCCACCCCGAGGGAAGAATCAGAGGATAAGGGACACAAAT
ATGCCAGCATGCCCGCGTCTAAAACCACGGGTCAAAAGGT
CAAGACTGTGCACCTGATCTCTCAAGTTGCCCTCTTGGGC
CTCTTCCAAGTGTACTTTCTCCCTTTCATTCCTGCGATAA
AGCTTTTTAATAAACTTTTGTGCTATAGCTGGAACCTGAG
CAACGCCATTTTATAAAAGACAAAAGCTGTTTTCCAAAAA
TAAGTTGCCCCATTCTCCTCACAATGACTGCAGGCCTTGG
CTTCTGTAAATAAAACTGCTAGTTTACTTTGCAGAATGCA
CAGAGGTAAAGCTGCTTACCTTCTCTTATCAGTAACTGCC
AGAGTTGCTAGCCTTTGCTTACTGGTAATAACCAGAATAA
GCAGCCCAAGTTAATTCCATCCTGACTCCTGCGACTCGTG
ATAAGTAACTAAAGATCTGTGGACTCTAATACTGCCCAGA
CAATGTATAAACTAATGTTTATCTTGACTTCTGTGAACCA
CTTAGGTAACAATCGGAATGACACAAGTCTCCTAGACCTT
GGAATGTCCGGAGCCCCCCGCGGCCCTCATCTCGGCCCAG
GAGGTGATTTACAGACTCCACTAGCCCTCAAAATGTCTGA
AGCCATTCATCCCCATCCCCGCTCCTCACCCCCACTCCCA
AGGTGTGTTTAGGGGTATAAAAGAGTTGTCACCCTCTGTT
CGGGGCCACGGGTTGGAGAGACGTGAGTCCTCCATGGTTG
CCGGCAATAAACCCTGCAGTTTGGCATACTTTTGTCTTGG
TGTTGACTTTCTATGCTCGGTCGAGTATAACACTTTCATG
CCTGCTCTAAAACTTGCCTTGTTCTCTCCCTCTGCCTTAT
GCCCCTCTGTGGAATTATTTCTTCTGAGAAGGGCAAGAAT
TGAGGTTGCTGCAAACCATTACAGATTTGCTGCCATTAAC
ATGTTTACTTGTTTATTTTCCAAACTTCTATGAGTGCTTA
AAGGAGCAGGGTCATTGCTTTTGTTCCATGCTTGGATAGG
AAGGTCTTTGCAATACCGTTCTCTCCTGTTCTAGAAGAAC
CCTCAAAATTCTTTTCCTTTGGCTGCTTCTGTCTCCCCCT
CCTCCACCCTAGCATCAGTGTCCTCTACTAACATGACAAG
CCAACAAAGCTCCCCCCCGCCTGGAAAGTGCTGTTTACCT
TCTCCCAAAGCTCCCCAAGACGAAAAATACAAGGCCCGGT
TAACTTCTTGGTGGCAATTTGCAGGAACATTTACAGCAAT
AAAAATAGACCCCAAATTAGTACCTTCACAAGCCACCCTG
CTTTGTTTTGATGGAGTATAGGGAAGCCACTACACTCTCC
AAGCCAGATTTCTGTGGCAGAACAGCTGGAATTGTCACAG
ATGGGGCAAGAAGAGCTCAGCTGGCATTTCCTCTGAGTTG
AGGTTCCTGTGGGGAACAAAGGCAGCTCTACAGATGACGG
CTGCTGGCGCCGATTCCTTTCCATGCCCAAGACTCTTGAG
CAGCTTTTCTCGACCCGGGAGTTAAGTCAATGCAGCCAGA
TTTAGCTTTCTCTGCAGGTTTCATAACAGAGAGCAAAACC
GGGGTATCTCCCTGCCCACCCACAGGGGCTGGGAAGAACT
CTGTGACAGGTGTTACACAGCCATTCCCCTCCCATCAACA
CCTCCTCACCCAGCTGCGGCTGGAGCTGGAAAGGGAAACA
AATCAAAAACTTGAATTCCAGGGTGCAAGGCAGGGCAGCC
ACTTTCTGAGAAATGATTAGGACCCCAGGGAGGAGCTGTG
CTCAGACTCTGAGCATCTCATTAAAAAGGATGAATCTGCT
ACTGTGGTGCTGGAGCTGGGGTGATGCGGGTGGCCAGCGG
CTCACTGCGGGCACCGAGGATCAGGTGACCTCACTCAGTC
TCCGCATGTCCTTCATGTGCAAAATGCCTTCATTTAAGTG
GCTTCCAGAAATCCAGCCTTTTGCAGGAAGGCTTCTTAAG
CCTTTTAGGAAAAAACAAACCAAAGAACTAGTACCCCTCC
TGCTAGAAAATGTATTTTCCCTCCTATCAGCCTTCATCCC
TGCCTCTAAGACAGACGGGGACATGCAGTCATGAGCACAT
GGGCGTGTACACACATAAACACACATCCCAGGTGAATGTT
TCATTTTGTTTGGAAGTTTGTTCCTTTGTCCCCGTCTAGA
GGTGCCAGGATGCCCGTCCCCTTTCTCCTCACTCTCGGTG
GCTCCCACTGAGGATTTGCCACTCGCAAACCAATATATCT
GGTAATTGTTTGGGGTTACAGTGTCAGTTTTCCTCTTCAG
TATTTTTGAGGAGCTTTGCTTGAGGGTGGATCAAAGGTGT
GCAGAATGGAACAATAAGATAGGAGTGAATGTCCTCAGCC
TCATAGGTGGATTTAGACAACCAGTGGGAAGGAGAGTGTA
GAGGAGGGCACGATTAAAGTTAATAGCGAGCTGTGATGAT
TTCACAGAGACTATCATTTGAAGCGGGCTTTGAGAGAGGA
ATACTTTCAGCTGGGGAGAAGTAGTGATTGGGCATTCTGA
GCAAAGGAAACAGGATAGTCAAAGATCACTATTATCTGAC
CCTGTTTTATTCTCTGCCAACATTCAGCACCATCTGAAAT
TGTACTTTTATCTAGCTTCTAATTGCTTCTTTTCTGTCTA
TGAGTGCAAGAAATCTGAGTGCCTCATTCATTGCTGTGTG
CTAAGTGCCTAAAATAATTCTGGGCACATCACGGGTGCTC
AGCACGTATTCACAGACTGGATAAATCAATGGTCAGGCCA
AGGAAAAGGGAGAAGGAAACTCTTCTTCTTTTTTAACATA
TGTGGTTTCATCTCATCCTTACAATACCATTCAAGAAAAA
CATAATCATCTCTACCTTACAAATAAGGAAACAGAGGTAA
GCAAAGGTAAGTAACTTACCAAAGGTCACACTCCCAGTAA
AAGGTAAAGCTGGGACTAGTAGCCTAGGTTATCAGTTTGT
AAAGTGTAGATTTTGCCAGGAGGAGACTAATGAAGGCCTG
TACTAAGTGAAGCTGTGGGGAGGAAGTTAGAAGGTGAGCT
CATGTCTGAGGCAGTGGGTTGATAAAACTGACAAGATTCA
AGCACAGATGGAAAGGGAGAAATCCCTTTGCAGACTCATC
TCCATCTGAGTGGCTGGTTGTGACCTCCCTCTCACTGGAT
TCAGTCACAGGGGGATTCAGAAAAAACATGTGGCATTGGC
CACTAGGCAGCTGTTTAACTCTGAGACATCTGCCCAAAGT
TCTTTGAGCACGTTCTTCCCCTGCTATATGGTGATAAGCA
ATCAGCTGGCTTTTTTTTTTTAGATGGAGTTTTGCTCTTG
TTGCTCAGGCTAGAGTGCAATAGCACGATCTCAGCTTACC
GCAACCTCTGCCTCCTGGGTTCAAGCGATTCTCTTGCCTC
AGCCTCCTGAGTTGCTGGGATTACAAGTGCGTGCCACCAC
AGCCAGCTAATTTTGTATTTTTAGTAGAGAAGGGGTTTAT
TCATGATGGTCAGGCTGGTCTCAAACTCCCAACCTCAGGT
GATCCGCCTACCTTGGCCTCCTGAAGTGCTGGGATTACAG
GCATGAGCCACCATGCCCGGTCAATCAGCTGGCTTTTAAG
GATTGTTGTGAGATGCTGTACATAAAGCGCCCAGGACAGG
GCCTGGCCCACAGTAGGTGTTCCATAAATATTCATTCACT
TATCTTTCCCCACGTTTTCCTGATGTCTTTTGGCTTGGGA
AATACTGTTCCCAAGAAGAGGACGGAAGAGCAAGTGTGCG
GACATCCATCCTGGCCCAGGTACGGGAGTAGATACATAGT
GTGCGGACATCCATCCTGGCCCAGGTACGGGAGTAGATAC
ATAGTCTCAGGAAGAAAGTGGCAACCTAGGACTGGGAGCG
GCGGATGGAAAAGAAGGTAGGAGAGTACCCAGTAGAGAAA
GTCTCCCTCTTTGTGAGAAAAACTCTAACCCTTCTGGAAA
AAGGTTAGACAGGAAACCACAATTCTAAAGGGATTATGGC
CAATCTCTTCTCCGCAGAAAGGTGCAGCCAGAGCGTGGTG
ATGGGAAGCCAGGGGGCTGTTGGACTTGGGCCTCATATAT
GTAAATTTCATTGAGAATTGGGTTATGAATAACCAAATGA
GGCTACTCATAGTTATTATAATTTAGGGGTTGTTAGTTTT
TAAGAAATTATTTGTGAGTTTAAATAGGCCATAGCCCCTA
TTGGAGATTTTCCATTTCTTAAAATGTAATGTTCACTACA
CCATAAAATTATTTCCTGAAATACACTGTTATGAAATAAT
TTTAATAAGGTGTCAACTTATAAACAAATTCTATCAGTTT
TTTGAAACTGTCTTTGAAGTTCTTAATTTCCTATGTGTCA
AAGTTATTTAAAAAAAAAAAAAAAAAGGCCTAGGTCCCTG
TGTCTTCTCCAGCGCTGAGAGCCGCAAGGCACTATTAGTG
CAGCCCAAGGCCGGTACTCGAGGGGAGGTGCAGATCTCCT
TACTGTACTTGTTTACAGCGCCACCTGGTGTTCATAACGC
ACAAGCGTTCCTCATCCTTAAGAGTTGGAATTTGCTAAGT
AAAAAAGATTCCTACAGCTGTTTTTCTGAAGCATTCTCTC
TCAAAATCTCTTTTTACTTGAAGAGTATGAGGCATATAAG
CAAGAATAATCCAAAATAAGAGTTAATTATCTAAGACTTT
ACTAAGCTTTGTAACGTGGAAGAGAAGGTCTGTAATGAAG
ATTTACTGAGCATTTACTTCTGTGCCAGGTCCTGTTCTAA
GTGCCCCGCATGCATTAAGTAACTTAGTTATCACAACCCT
GAAGACAGGTATTATAATGACCATCCCCACTTTACAGACA
GCAACCGAGGCACAGTGAGTTTAAGGAATTTGCAAAAGTT
ACACAGCTAGAAAATATTAAAGCAAAAATTTGCACCTAAG
GCAGCTTGGCTTCAGTGCCCACACATTCTTAATGCTGCTT
CTCTGTGTATGCATGTGTTTTAAGAAAAGACTTTTATTTG
GACTGTCATTAAGAATTTAATTTCTCTAGGTAAAGCTCAA
TGGACCAAGAATAAACAGGGCAGCAAAGGAGTGAAAAATG
ACTTAAGTAATCCTGATACATGAGACATTATGCTTTTCAG
GTGCTTGAATTCTTCAGAATGTCATTTGGTGCCATCCAGA
AGGATGGCACACAGAACAACTCAATGATTATTAACAACCC
TCCGCAAGAAAATATTATCATCTCCTTTAGTCCTTCTTCT
TCTTCTTCTTCTTCTTCTTCTTCTTCTTCTTCTTCTTCTT
CTTCTTCTTTTTGAGACACAGTCTGTTGCTCAGGCTGGAG
TGCAGTGGCACAGTTTTGGCTCACTGCAACCCCTGCCTCC
CGGGTTCAAGTGATTCTCGTGCCTCAATCACCCGAGAAGC
TGGGATAACCTGCAGGTGCCACCATGCCCAGCTCATCTCA
GTATTTTTAGTAGAGATGGGATTTTGCCACGTTGGCCAGG
CTGGCCTCGAACTTCTGACCTCAAGGAATCCACTCACCTT
GGCCTCCCAAAGTCCTGGGATTATAGGTGTGAGCTATCCC
TTAGTCCTTCTTTTAGCAGTTCAACAATTAAGAAGAGTGT
TCCCTTAAAAAGGATAATAATAGCTAGTATTTATTGAGTG
CTTTTTTGTTTTTGTTTTTAAACAATGTGAACAATGGTGC
AGGTTTTTGGGGTCGTGCTACCTGTGTTCAAATGTTGGCA
GTCCTGCTGACTCAGAAAGTGACTTCATATCTCTCAGGGT
CAGATTTCTTCTCTATAGAATGGGGAAAAATAAGGATACC
TACCTCAAATGGGTGAGAGATGTGAGTTTCTGGCACTTAA
CAAGTACTCTAAAAAATGCTACCTTCAAAACCACCTTGTA
ATGCAAAAGTAAATATATATACATATACTTACATTGTTGG
CTATTATTGTTATTCACGTAGAAAAGACTCTGGGAGGAAA
CATAAGACATTAATAATTATCACTGAATAGATGTAGTTTT
GATTTTTGTTTTTCACTACTTACTTGTCTTTGCTGAATGG
ACACGGGTTGCTTTTTTAATAAGTAAGAACAAAAGAATAA
CCTCTCGGGGGAAAAACAAAGAGTTGAAGGAACTAAGGAT
GATTGGCCTGGAGAAGTCTCATAGAAGACATGGTAGATGT
CTTCAAATAATTGAGGCTTAACAAGTGGGGGAAAAAAAAG
AGATTTTTACTGTACAGCTGCATAAACAGAACTAGGACTG
ATGGATAAAAGTTGCAGTGTCTGTAACAATCAGAGATGAT
TAGAAAAGCCTTAATGAGCACCCCATCCTTGTAGGAATTC
AAGCAGAGGTGGGAGGTCACCTCTCAGAGAGGAGCTACAG
GTAATTTACAGATCAAGCAGCAGATTGGATCACAAGACCT
CTAAGTTTCTACTGAATTGGGGATTCTGATTCATTTCCTA
TTTGACCTAATTTAGCTTTGAAATACACCGGAAGAGATAG
GAAAAACAGGTGGTCATTAGCTTTCAGAGAGTTGAAGTCC
GTTCTCTTGCCAATTATTTTTCTGCAACTATCACTGTTTC
CATAAATCCTATGAGAAGACAGTTGTGTTCTCTCATTTTA
TGGATCCAGTGTGGAATGGACATGTCAGAATGAGAGCAGA
GACTCCTGAGGGCTCACTCCTCGCTGTCACCAAACAGCCA
GGATCAACCCTGAAGTACAGTCCCAATGCTGGTCCCTGCC
GAGAACAGACGAAAGAACAGGCAGTGGCTTTGGAGTTCAG
GAGTCTGTGATGCCATGTTTGTCTTCTGTATCAGTCAGGA
AGGGCTAACAGAGCCCTGGCCTCGGTGGCTGCAACAAATG
AGGCGTTTATGTGTTCACATAAGAGCAGTGTACAGGAATA
CCGTGCAGGACTGGTAAGGCAGCTCTACAATGTCCTTAGA
GAACCAGGCTCCTTCTGTCTTTCTCCACCGAGTTTCAGTC
ATCACTTCTGCACTCCAGGCAGGAAAAAGGGAAGAGCAAA
AAGTAAAAGCAGCGCCCCTCTGAGTTTTCAGGAACTCCCC
TAGAAGTCCTGCTCAGGAGTCAGTGCTTCTGTCTCACAGG
CCACATCTTATGGCAAGGGGTGGGAGATGGGGGTGGAAAA
TGATGTAGTGTTTTCACCAGGTACTTCGTAATCTCATTGA
AATCCAATGTTCTGGAACTAGGGAAGTAGGTGGATATAGG
GCAAACAATAGCAGTCTCTTCCCTCCTCTCACAGTCCCTC
TATAAGGTTAGTCCCTTTATATGGATTACTCCCTACTGTA
TAAAGACGAGAAAACCACCGGCCATGATGGCTGACGCCTA
TAATCCCAGCACGTTGGGAGGCTGAGGAGGGCGGATCACC
TGAGGTCAGGAGTTCGAAACCAGTTTGGCCAACATGGCAA
AACCCTGTCTCTAGTAAAAATACAAAAATTAGCTGAGCAT
GGTGGTAGGCACCTGGAATCCCAGCTACTCAGGAGGCTGA
GGGAGAACTGTTTTAACCCGCGAGACAGAGGTTGTGGTGA
GCCAAGATTGTACCACTGCATTCCAGCCTGGGTGAAAGAG
ACTCCGTCTTAAAAGAATAAAAAAAGATGAGAAAACTGAG
CAGTGGTTATGAGGACTTGCTTAGAGCCACAGAATGTCAG
TGATGATGTTGGTCCCAACACCCGGCTTTGAAAAATGAGA
GAACACAAAGACAGAAACCCAAGAACATCTGTGGACAGAC
ACCAGCTGTGAGCCCAGGGCCACCTCTCCCTGCAGAATCA
ACTGGCAGATGAGACGGGCTGCAGAGGTCAGTGAGGACGA
GGGTTGCAGGGCACTGGGGCAGATGTCTCAGTGGCGATGC
TTCGTGCTCTGTCATTCCCTAGGTTGGCAAAAGGTAGATA
GCTTTGGCCTTGGCTCAGCTGGGAGAACAGATGGGCAGGA
ATTCAGTGCAACTCCCAAATCAGCCAAGCAGCACACTGCC
TTCTTTCCTTCTCTGGGTCAGCCAAGGCTACAGTTCCCAC
CTGGACACAGCCAGCTGCAGAGGCCCAAGACGGAAGACCA
TGACAGCGTGGGGAGGAGCACCTAGGAATGTGCCTTCTCT
CACCTGAGGGCCCATCAGGAGAACAAGCAGGGACAGGTGT
TTCTCCCAGCAGTGAGGGGACATCTGCATTGAGCTGTCCA
GAAGGGGCAAGATTAGATTTCTCTGTGCAAAGCAAACAGC
TCCTCATGGCAGTTACATCTCAGTCCTTACTCCTTTTTAG
CGTAGGGCTGTAACTACTGAGAAAACTAGTTTGTTTGAAA
AAGGCCTGGAGCAGTGTTCTTTCTCATGCCCTTACCTACC
ATAGGAATAATGGCAACGTGGCCAGAGGCGTCAGGGGCGC
CCATGATCTACTCTGAAATACATGTAATGCAAGCAGAGGC
AACTCCTCCAAACATCTGAAGAGGGGAAGGTCCTCATGGA
AAGCAAACAGAAACAAAGCAAACTTGAGTAGACAGCAACA
TGTGTTTAGCTTTAGACACAGGACAGAAAATGCACTGTTT
TGCTGCAGTTCTGGTGAGAGCATGTGGTATAGGAGGAGGC
CAGGCGAACATCGTGGGGTTCGCTTGGGAGGAAATGACCA
GGCCCAGATGGAAAGAAGAGGTTCCTCTTTCACCTTCCAA
TGCTTCATTAATTAGTAAGTGTGGGGCAGAAACTGGGTGA
TAAAAATCACTACCACGCTCCTTTGAGAGAGAAGATGGGA
AAGGGACTGGAAGGAGAGGATGGCTAGAGGGAGGGAGGGC
TAGCTGTGACGGCCCCACCCTCCTCAGAGGCCTTGCCCTG
AAAGAGCCACTTCTGAGCATTCCAACATCCCTTTTCCACA
AAGCTTCTGGCACCTCAGAGCCACCTGAAGTTGGACAATG
AGGCTCTTCAGACAATTATAAAGAACTTCTAACTCTTGCT
CCTTCACCCCACGCCTTCTGTAATCTTGTGACCCTAGACT
TACCAAATCTAAATTCTGGCAGCCTAAAGATCTGCTCATG
TGGCCTTGGGTAGGCTGGCCAGAAGGTGGCAGCAGGGTCT
GCCCCCCGCACCCTTTCCCTTTCCTCCTTCAGCAGCCTAG
CTCCTTGCCCTCAGGAGGGCACAATCAGGGCTGAGACCCT
TCATGAGCCCCCCTTGGTCCTCTGGGGTATGAAGAGTCAG
CAGGGACACATTCCCCATCTCTGCCAGGACCATCTGCACT
CAATTATAAGCGCTTTGGAAGCCAGCAGAGGGCTGTTTAG
CTGCTGCTGGTTCTCTATGATTAGCCTGTTCTTGTTCTTT
GAACACTGCACATGGTGCAGCCAGCTGTGAGAAGCATCCA
TGATTCAAAGTGTTTTCTTCCTCAAAGAAAAGTGCTAAGC
TAGTTGTTTTTACTATGGGGAAAGAAAAAAAACATTTAAA
AGTGTTACTTTCTGAATAAGTTCCTTTCTCTACCTTTTAA
TTCCACTATTCCCAGATTTGGGACCACTCCTTTGCCTATA
TTCTACAGTCCCTATATAGACACTTGCTTGCTATAAATGA
GCCTTGTTAACATCAAGATAGTGTGTAATTCCAGCTTACG
CATCCGCATTTCAGTAGCCTGTCCTCTCCCTTATTGTGTA
TGTGAGAGAGACCAGATGGTAAGGCATCCTTTTAATAAAA
CCCTTCCAGAGACTCCACTCTTTGCAATGCACTAAGGAGC
CAGGGTGAACTGCAGAGACTTACCTTCTTTCCAGGTGCTG
AAGGCAGAAACAAAGCAACGCTACTTTGTTCACACTTGAA
ATCCTCCACGTTCTCTGCAGGCAAGAAGCAGTTGGCTGGG
TTTGGCTCTACGTCAGCATGAAAATCACTAGGAGTGCTTA
ATAAAATGGTTATTTCTGGGGCTACATCATGGATTTGAAA
TCCAGGCTCACATGTGAGTGGAGAGCCAGAGAAGCTAGAG
ATTTGGAAGCCTTGTTAACAGTGATAATTGAAACCATGAG
ATGAACTACAATTCACAGGCAAAAGAATATGGAAGTAGAG
AAAGATGCAGGTAATCGGCCACGCATGGTGGCTCGCACCT
GTAACCCCAGCATTTCGGGAGGCCGAGGCGGGCAGATCAC
TTGAGGTCAAGAGTTTGAGACCAGCCTGGCCAACATGGCA
AAAACCCATCTCTACTAAAATTGAAAAAAATTAGCCAAGA
AGGGTGGCATGCGCCTGTAGTCCCAGCTACTTGGGAGGCT
GAGGCACAAGAATTGCTTGAACTCGGGAGGCACAGAGAGC
ACTGAGCCGAGTTCGTGCCATTGCACTCTAACCTGGGCAA
GAGTGAGACTGCATCTCAAAAAAAAAAAAAAAAAAAAAAG
AGAAAGGTAATCACACTCCCTTCACTTCACATTTCCGAAC
TAGGCAAATAAACTCATTTCTTTTCTCATAATATACAGGA
TCTATGGTAAGCGGCAGCACCATTATGCCGGTAAACACAG
GGCATGCCTATAGATATAAAGTTCTTTGTAGCATGGGTTT
GGTTGACTTTTATCCATCAACTATATTTTCTGAAATTTAG
AAAACCATCTAAATATGGAATAAATGGTTTTACTTACCAT
GCTGAAGAAAAAGACAGAAGTCAAAATGTCTATTTAAATA
TTTAGCAGAAATACTACCTCAAAAGTGATTTTACTTTTTT
TTGGATAAGCGATTTTAAGTGTGCCCCAAGATAAAATAAA
AAAAATGTGTACCAATCATGGGTTATTACACGCAGGATAA
AGGGAGCCACTGTCTGAGAAAGGACTTAACAAAATGGAAA
GACAGCAAATGAGAAGCAACCCTGTGTTGCTGGACTAGAA
TTGGAGGTTCTAGTGTGAATTCACGGTTTTTAGTATATGG
ATATGAAAGTAAATTTAGTTATTAATGTGAAGCAAATTCA
GATAATGTGCGTACATATGTGTGTGTATACATGTACACAA
TTCCCTAGCTCTGACCACGGAGCCTGGGATGAGTGGCACC
ATGACAGAAGGCATTCCCATCTAACCTTTTAAAATCACGT
CCTACTAAAAGCAAGCAGGGCTGGAGGAGAGAAACCTGAA
TGTCTTATTGTCAAAAAATACAGCAGTGACCAAGTAGCTG
GGGGACATGTCAAAAGTACACAGGGGCTAACTTGAAGGCG
CTCCCACTGGCCATATTTGAGGCCAGTTAAGCATCTAAAG
AAATAATGATGGAACGAACTGTAACCCACCGAATCAAAGA
AGAAACTACAAGTCCACACTAGGATGGGTTGAATGTCTCT
TCTCTGAAATGCTTGGGACCAGGTGCATTTCGGATTTTTT
TTGGATTTTGGAATATCTGCATTATCCTTACTGGTGGGGC
ATTCCTAATCAGAAACAATACCCTTAATTGTTTACAGGAA
ATATATACTGAAGTATTTAAAGGTGATAGGCCCATTGGGT
GGGGGCAACTTACTCTCAAATGGTTCAGGTTCTGTACTTG
TAATTTTTCTGTTTGGGAATGTTTCAAAATAAAAATGTTT
TTAAAAGTGTAATTTCCTTTTTATTTGCATCTGTTATGAC
TCAAAAAGTGACTAGTTATTATGAAGACACTACTGTTGAA
GATGGATATTTTAACATGGAGTTTCAACAAAATTAATTCT
TGAAACAGAGCAGATATTTTTATATAATGTGATTTTAAGC
ATGTACTTGAACAAAACTAAAACATTAATTATTACAAGTT
TATAAAAAGATCAGTGAATCAATGTACTCTTCTAGGCTGA
ATTAAGGTAGACTATTTAAGGTTTTAAAAAAGTTTGGTTG
GGGGAAAATAAGTTTTACAAAACCCATGCCATCCAAAATT
AAGATGTAGCAGCAAGAAGTATTACAATGTCTTGTAACCA
GTTCTCACAAGCAATGATGAGTATGCCTTACTTTAAAAAA
GTGTCAAACAAATAGAAAAATCTGAAATAATTGACTAAGT
GTATCAATTAGAGGTATCCGTAATAAAAGAATCCATGTCT
CACAAAAATATTCAAAGTGAAAGTTTTCTTCTACTCACTT
CCCAGAGTCTTTCTAGCCCCTTCTTGTCCTCTGAAAGATG
TGATTTACCAAAATCTGGTTTACATTTAACTTTTCAGGGA
CACATGACCTGAAAAGAAAGAAATGTCAGATAATACTGAC
ATTGCCTCATGCTCTTTCTTTGCATCAATGCTTCTCCTGC
AAGTAATCAGAACTGAGACCAAGTGGCACAGAATGAAGCA
TTATGTAACATGCCAAATACCATTTCCTGTTCAACAAAAA
TCTCATTTTTCTCCAGTAATAAAGAGGTGGACATTCTTCT
TGGACTGTAGCATCTGTGCCGCCCGCTCCACACCAACCAC
GGCGGCTAACCTCTGGGCATCATACTTGGAGTAGAGAACA
GTGCAGGTCCACGTGGCTTCCTCTCCTCTGTTGGTGGCTC
TCAGCATATTACAGATTTCACTGTAGAAGTGTGGATATGT
CGGCAGTTCATAGAAAATCAGGTTCCTGATGCCTTTGATT
GTATACCTGTTAGAATTGGAAAGAGAGAGGCTATGTCAAC
TTGAGAAACGAGTTCTAGAAAAACTGCCTAAAAGTTGTAC
AGAGGCATAGTTCATGCTTGTTGCTTCCTGCTAGCGGAGA
AAAATAATGGCACAAATAACAGAACCAAAGTTATTGCAAT
TTGAGGTGGCAGCACTTATTTTGTGACCGCATATTCAAAT
TCCTAATATTTGGCTTAAAATAATGATAAAATAAATACAC
ATTTCTTGATCCTACTCAGGGTTGGCTGAGATATCGTGGG
AAACAACAGTAGACTGGGATTTAAAAATCCGTCACAGAAA
ACTTAAAAAGCAGGCACTTAAAATGAAACATTAGCCTTAT
TATAATCAGGCAAAAAAGAATGTTCTATAATGGAGATCAG
GTCAGACCCAGTACATAAAATAAGCTGCACAAATTGTAAA
TACACTCCCATTAGTCTTTTCTTGCCACTCTGGAGACGTG
TTAACTCCATGGCAGACATCCCAAGTTCATTCATTTACAA
AACCCTGCCTGAGGACCCGCTAGGCATCATGAGAAAGCAA
TTAGTTTCAACAGCTTATGCATTTCCACCTCTTTCTCAGC
TGCACAGAGCTGCCCTGTGGTGGGGGGTGGTGCAGACCCA
GGGGACTAACTCACGGTATGGTTCAGTCAGGTTGGGGTCA
CCCGTTCCCTGTGGGATTCCGTAACAAAAGATTTTATATG
TTGACAAGGTTGACTTTTCCTGTTGGTTTCTGTCAGTGAA
GATGTTAGACTCCCTTGGGGATTTTATTTCTTTCACAGAA
GATAAGTTTTCCTTGTCTTTTTCCCTCACGGCTCATCCTG
ATCTCTCTGGAGACCCTCCTTTTCCAAACTATGACTGTGA
TCTATTACGTGGTTCACCTTGCAACACCACCTTTCCATAA
AGAAGGAATTCTAATGGCTAACGAACCTGAATAAGCTGTT
ATACCTCACTAGTTCTCAGAACAAGCAAAAACAGCACCGA
GTTCCACTTCTGTTTAGAACGCATAAAACTAAGAGAATAC
TGCTCCTGTACTAGTAAGAAAAAGTCAGATAATCTATTAT
ACAAAAATGTTCCTTTTTTTGAGGCCAGAGAAGTACCATC
ATGAGGCAATCAGGTAAACTGAATTAGGTGGTGAGCTGGT
GTATGTTTAATAATTGGTCCTCAGTGGGAGAAAGAGAGGG
TGCTAATTTGAAGGATTTGTCAGTTTCAAGCTACCAATGT
CACGCTGCTGACACAGAGATGTGCAACCAGGTCGCAGGAG
CCAGTGTGAGCCAGCTTCAGCCCACCAGGGACTGAGTTTC
CAAGAGCAGCACTTCTGAGGAAGCACAGGACACATGAACT
CCTGCACCTTAGACAGAGCAGAGGAGAAAGATGGCCTCTG
CTGAACAAGTGGGTAGGAAGAAAACAGATACGCTTTTAAC
AAATTCTTAAAGGTCAAGTATAGGCTTGCCTGATTTTAGA
ACCCCAGGGATACCCGGATGCTCCTTTAGTTCACATCCAC
TCATGAGCTCATTCCAGGGCCCTGAACTGGGAGCCCTGGA
GAAAGACTGGAGGCAAAGGAAAAGACCCGAGGGAGAACCC
ACTGGTGGTAGGGACATGAAAGCCCACCTATTTCCCAGGC
CTATTATTGTGAAACCCATGGCAAAAACCTGAAGCAGATG
GGAGAAAGGAACCACCCTGCCCCCACCCCCAATCACAGGC
AAAGGCAAACCCCTTGGAGGGGGAGGGGGAGTAGAAGCAA
AAATTGTCTCACTTAAGGGAAGGGCAGCAAACCCCCACCC
TTCCATTTCTCCTCCACACAAGACTTGTACCCAGTAAAAA
GCATTCTGCCCCAGGGGAAGGGTTAAGAAACCTGTTCAGC
CCAAGTTCCTGCATTGATACAAGCAGAGTTCTGCCACGAC
TGGGGAAGGAGCTGTGTACACTTCACCACAAAGATTCCTC
ACAGATAAAAGGTAGAGTCTGGCTGACACAGAGGTGGCGG
GACAGGAACCCTGAGAAAGCCTCACCCCCAAAGCTTGGAA
TATAAAGGGCCTGCCAAAAATTGAGCTGGACCAGGAGAAC
CCCCTTCCCCGGACCTCATGCCTTGCAAGGAGATAAAAGC
AAGAGGCCTCCTGTGAGGAGGGGTCTGAGCATGGAGGGAG
ATGCTTCTCTGGCACACAGGTCGAGGCCTCAGTGACGGCT
GAGTGATCAGGACACTGAAAAAAACCCCCCAGCTCCACAA
ACCCTACACCAAGCCCACTGTCTGCTGGAGCAATTTGAAG
TCTGTGGTGTTGGGAGGGTATCTACAGTAACAGTCAAATC
CTGACCAGATTGATAGCACCCTCACCAGTGGCCTACAGAA
ACAGGGGTACACCCGCCTCAGGCTCCACATTCCACTGGAA
GTTACAGAAGACACAAAAAGCAAGAAAAAGACATCCAAAC
AACGAGATACCGTTATGATGATCACATCAGTAGCAATAAT
TCAGTCCATGGGGTTTTGCAGAAACAGGTCAACGGAGCAT
AAATTACTTTGTCTATGAATTTGGGAGAAGATACGGAAAA
GATGAGAAGGAGCAGTTAAGTAGCAACACATGACACATTT
TTTATTGTGTACACTGTGCTAACAAGTTTTCCTTTCAAAA
TCTATCCCGACAAAATAAGTAGGTAATTCATCAAAATATA
CGCATATGGATGTTTTGGGCATTACTATACACAACAGCAG
AAAACAGAAAAAAAAACCCTATATGCCCACTAAAAGGAAG
CTAGCTTAATTAAACAATGTAATAGTATGTAGCCACTAAG
AACAAGGTGATGTTTACCTCACACATTACTTATTAATTAC
ATACACATATTGATTCAGTGATTTTAGAGATCTGGCATCA
CCAAGAATGAGACAAAGTGACATTATGTGCCTCTTGAGAC
AAAGTGACATTATGTGCCTCTTGATGAGGTGGAAAGTACA
TAATATTCCCTAAGTAGAATTCTTACCAAAAGATGTTTAT
TCTAAATCAGTCATCCCCAAGCTGCTGCACACTGAAGTCA
CTTGGCTGCTTGTTATTGTTTTTAATACTTATGTCTGGCC
CCCATACCCACACGCTGCGATTTAATTGGTACTGGGATGT
GACCTGGGCATTTGGACTTTTAAAAGCTTCTATTCTAATG
TACAGCAAAGTTTGGGAACCACAGATCTAAATAATAAGCG
AACAATTAGATAAATCCAGACTGTGAGACAATCTACAGGA
AACCAGATTGGACTCTTCAAAAAACAAAGTCAACGTCATC
AAAGAGTAAAAAAAGCCAGAGAGTGATAAGGGTTTCTCGG
AGTTAACGCTGCTGACATTCTGAGACAGATAATTCTTTGG
TGCTGGGGGCTGCCCTGTGCATGAGGGTTTAGCAGCATTA
CTGGCCTCAACCCACTACAGTCACCAGAAGAATCCTCCAG
CTGTGATAACCAAAACAAAAATGTCTCCAGACAGTGCCAA
ATGTCCCTGAGGGAGCAATATTGTCCCCCAATTGAGAACT
AAACTAGATTAAAGAAACAAAAGCAGTAAGTTAACCAAAT
GCTATATATGATCCTTACGGAATCCTTTTTGGCTGGATGG
GAAAGATCCATCCAGACAGATCCAGGTTGGATAAAGAATG
TTTTTGTTTTTAGGAGCTACATGCTAAAATATTTAGGGGT
AAAGTGTCAATGAAGACTCCCGCTACTTTACTTTCAAATG
GTTCAGGAAGAAAAAATAAGAGATGTGAGTGGGAATACAG
AGAAGATGGGTATGTGCAAATGTGATAAAATGCAAACAGC
TGGCGGAATTTGGGGTAAAAGCGTTTATAAATAAACAGAT
GTTTATTGTTAGTCTCTAGCAATTTTCTTTCAAAATGAAA
TATTTTCAAATAAAAACCTGGATGAAGAGAGGATATGACA
GAACTATATAAAGTAACTTAAAAATTCATCCACAATATAC
AAATACATAGGCCAAAATGTTAACGTCTTTGAATATTTTT
TCAGTGAGCACATAAAACATCTAAGACAAAGGAAAAAATT
CCTTAAAAGAAAAAGAGATTCCAATTTTAGTTTAGTTTTT
TTTGAGAGTGAGTCTTGCTCTGTTGCCCAGGCTGGAGTGC
AGTGGCGTAATCTTGGCTCACTGCAACCTCTGTCTCCTGG
GTTCAAGCTATTCTCCTATCTCAGCCTCCCGAGTAGGTGG
GATTACAGGCGTCCACCACCAGGCCCAGCTAATATTTGTA
ATTTTGTAGAGATGGGCTTTCACCATGTTGGTCAGCCTGG
TCTCGAACTCCTGACCTCGTGATCTGCCTGCCTCGGCCTC
CCAAAGTGCTGGGATTACAGGTGTGAGACATCGCATCCAG
CCAGTATTTTTTTAAAAAAAAACACCTGTGTGTGTGCATG
TGTGTACATGCGCACACACATTTTTCATATAAAAAAGACA
GCAAAAATATACCAAAAAGAGTATTTGTATCAGGGCAGTG
AGATTTTTAACCCAAAATTTTCAAGTTCTCTATAGTAACT
GTATAATACCCTCATAATCAGGTAAAACAAAATAAAACAA
AGCCATTAAGTGTTATATCACACACACACACACACACACA
CACACACACACACACACACACACAGCCCTATCTCAGTCCC
AATGCACCCACAATAGAGACTAAGTATCTCCTGGCAACAG
AAAACATGGCCAGAACCTCTTCCAAGGGGCAGTTAGTGCC
AAGTTTCCATAGCTTGAGCACCCCTTCCCCTGCCTTCCTC
CTCCCTGGCATATGCTTTGTCTTCAGTGACCCCCCTACAA
ACACAGCCTAACCATCCTGACAGGACCTTCCAGATGTCTA
TTTCACCAGCCAACTGTTAAAGACAAATGAGGCAACCACA
ATGAACTTGAAGGGCTAGCTCCTTCCGCTGGTCCATAAAG
ACCAAGTCTACTACTTCTAGAAGTTGGATTCTCATGTAGG
GGAAGGGAGTACTCAGAAACTCCCCAGCAGCCATTCCGAA
CTCCACAAGTCCCACCTCCAGTTTCTGACTTGCCTTCTGG
CTGAGATCCTCCCTGCTGCGGTGACCCACTGAAAACACAC
TGGAAAAGAGCTGTGACCCATTGCTGGGAGGGTAATCAGG
ACCAAATGTTCACCCAATTCTAAGATTCTGCTAGTTTAAT
CTTCCCCAAATAAAACAAATCTTCAGGTTAAAAAATTTTT
GCTAACTCAAAAATGAATTCCAATCTTCCTAAAACTGCCA
GCTGTCATAGAGAATATAAAAACAGAGTCGGATACTACAG
TTTAAAATACATGTACATTTTCCAGCTGGGTGCCGTGGCT
CATGCCTGTAACCCCAACACTTTGGGAGGCTGAGGTGGGC
AGATTACATGAGGCCAGGAATTCAAGACCACCCTGGCCAA
CATGGTGGAACCTTGTCTCTACTAAAAATATAAAAATTAG
CCAGGCCTGGTGATGCACATCTGTAATCCCAGCTACTCTG
GAGGCTGAGGCATGAGAATTGCTTGGACCCAGGAGGTGGA
GGCTGCAGTAAGCCAAGATTGTACCACTACACTCTAGCCT
GAGCAACAGTGAGACTCTGTCTCAAACAAAACAAAACAAA
ACAAAACAAAAAACCACAAACCAAAGAAAAACATGTACTT
TTTCCAAGGTCAAATTAAAAAAAAAAAAATCATAAAGGCA
TTGCACACCAAACACCCATCATCACCTTGGTGATCTCTCA
AGCAAAAAATTCTATAGTTGGAAACCTTGCAATTAGCTGT
TGCAGAACTCTAAAGCACATTATTTTCATTCATCTTCTGC
AAAAGGAACACCAATTAACCTAGCCCAGGGCATAAAGCAA
ATGGCATATGCTGAGATTTGTCCTTATTGTGACTTTGAGG
GCAACATGGTTTGGTAAATAGACAGTGTAATACAGGGGAC
TGTCCTGCTTACAAAGGGCTCCATGCCCTGTCCTTGAAAA
GCTGCTGAGATATTTAAGAGCAGTCCTCATCCCAGCTTAA
TTCACACTTGCTATAGACAATCACGCTGGGAAGTTTTCCA
ATCCATCCACTTCACTTAAAGGGCTTGCTTTCATTTGTGA
AGAGGATAGAAAGCTAAAAGCTTTTAAAATCTGATGAGTG
CAACTCCCCCAAATACTTTCCAACATGAATTGAAACAACA
ACTTACTGCAACAGAGCAAATAATGATGCCAACAAGCAGG
CATTCATTAACACTCTTTGGCCAAACAGCCCTCTCTGGGT
AGCCAAGAGTGGAGCCTGGGAAACACAAATTCAGTCCTCA
ACTCTCTAAGAGCTCATGTCATGCCAGCTTTGCTATGCCT
TGGCAAACTGCTGGGACTCCTCCCTTCCCATCCTGATAAT
TAGAACATATCTGGGGAGCACCATATTAAGCATAAACTAA
AAGGTAATGCAATGCCAAAGTGCATCATGTAACGTGCTCC
GAAGATTTAGAAATTTCTGGCGTATCTATTTGGGATTCTC
TGAGAAAATGCATCCATTATGAGCTAATAAAACAGTAAAG
TCAGAACTTAAATCCACTGGGTAATAGAATGTAATTTACA
TACCTCTACAGGCAAGGGCTAAAAAGACTATGTACCCACA
AGAATTCAAAATAAAAATCTAAAAGTAAAATAAAAAAGCC
TTTTACCATTTATCAACAGAGAGACTTAGCAAAACAATAA
AATACATGAGCTCTAGCACTAAACCAAACAGTAACAGAAG
GCTCAATATTACTAACCCTCTAATTAGACTTTTTTTTTTT
TTTTTGAGATGGAGTTTCACTATTGTAGCCCAAGCTGAAG
TACAATGGCGTGCTGTCAGCTAACTGCAACTTTTTTTTTT
TTTTTGAGACGGAGTTTCGCTCTTGTTACCCAGGCTGGAG
TGCAATGGCGCGATCTCGGCTCACTGCAACCTCCGCCTCC
AGGGTTCAGGCAATTCTCCTGCCTCAGCCTCCTGAGTAGC
TGGGATTACAGGCACGCGCCACCGTGCCCAGCTAATTTTT
TGTATCTTTAGTAGAGACGGGGTTTCACCATCTTGACCAG
GATGGTCTCGATATCTTGACCTCGTGATCCACCTGCCTCG
GCCTCCCAAAGTGCTGGGATTACAGGCTTGAGCCACCGCG
CCCGGCCAGCTAACTGCAACTTCTGCCTCCTGGGTTCAAG
TGATTCTTCTGCCTCAGCCCCCAGAATAGCTGGGATTACA
GGTGTGCGCCACCACACTCCACTAATTTTTTTTTTTGTAT
TTTTAGTAGAAATGGGGTTTCCCCATGTTAGCCAGGCTGG
TCTCGAACTCCTGACCTCAGGTGATCTGCCCACCTCGGCC
TCCCAAAGTGCTGGGATTATAGAACCCGGTCTGAGTTTTA
AAAAAATAACTAAAAGGCCAATCAACTTATTTTGTCAAAG
TCACCTGGTAGGCAATCTAAGCAAATACTGAAACTCTTCA
ACATTCAACTCAAAGCCCTTCCTGTTTTTGCCTTCTGCAA
ACATCAAGGAGCCCACAGTCCTAGTTCTCCTTGGTGGGAA
GTATCTGTGCATACCTCAGGAACACTCCAGTTGTCTGGAA
ATTGACAATGTGCTCAGCCTCCATGTCCCCAGGAAACATA
GCTCTCAATACTTTTGAGGGAAAACAAAGGGAACAGGTCT
TGACAAGGACAACTCAAGTGAATACAGGGAAGATCCCTCC
TGCAGGAAGGACATTACAGAGCTGAACTACTCTAGACAGG
GACAACTCAAGTGCCCTGTATTCACTTGAGTTGTCCCTGT
CTACGGTAGTTCAGCTCTGTAATGTCCTTCTTGCAGTGTA
CAAACACAGCTACACCCCAGGTCTATAGACAAGGTATGCT
TTGGTTTCTACATCCTTCTTCAGCAATGCCCATTTTGGGA
GAAAATTAACTAACCAACCAAGAAGAGTCCGTCCCCACTA
AAAATCCTCTGGGTACTTTGTAAGAGTGGTAGAATGAGAT
GACCTTGTAACACCACGAAGCCTGCCATGCACTTGGAGCA
GGCCATGATTTGTTCTGCGCTTTCCCTGCAGAGAGGAGGC
TTGAAACCTGGCACACTTTACCTTTTGTAGAAATGGAAGC
GCTCTGTGAAAAGCAGAAACTGTTTCTCTCCTTGAAGGAA
GAAGTGTCTGGCCCTGGAGACACCAGCTTTCTGCGTGTAC
TCGCAGATGTGGGTAAAATTCAGCTCCTCCTTCTTGAAGT
AATTTCGAAGACGCACGAAGTCAAAGTAGGAGGGGATATA
GATGAGCGTGTGAGACATGACTGCATCACGATACTGCGGC
AAAATCTTGTTCACAAAAAAGTTAAACCTGATTTGGAACG
GCAAAGTGCAAAGTTAATGTTCTAGAGCTAAGCTATGGTG
TTTCTTAACTGTGTGACCCTGGGAAAATCTCAATCTTGTG
TCAAAGATTACCTCCCCAGAGGCCAATATGATTTATCTCC
TCTCAGAGATTATGTAAGGATAAAACCTGATAAGCACACT
AAAAATAAGTGTCAACACTATTCGTTGTAAAAAACAGATG
CAATGCATTATATCCCAGAGAATTATTCTAGGAAATATAC
ACCATGCTATTCATTCATTCATTCATTCCATCAGTCAGTC
AGTGAGTCAACAAATAATCACTGAACATCTACCATATACT
AAGCCCAACTAAGCTACTTTGGGGTTCACTAACTAAACAC
AATGAAGAAAAAGGGAGAAATTATCTGCACAATTAGAAAA
AGTTCTTTCCCTGAGGGGCTTACAATTAACTTGCTGACAT
GAGACACTTTGTAGCATAAAACTGTGTAATTTCAAAATGC
CACAGTCAAGAGGGAAAGAGTCCTGACTTACAGAAATAAC
CCTGCCACTAACTATGAGAACTAGGTCACGTCACTTCTTC
TCTCTGGGCTTCAGTTTCCTCCTCTGACAAATGACATCAT
TAAGTTAAATTATCTCATCTGATTTGGTAGACAGTAATCA
ATAAAAGCAAAATGGAATCAATTTCTAGGATTGCACACCC
AAGTCAAATCTCTCTATGTGGTCCCCAGGGGCCTGATGGG
AGCAGTGAGTTACCTGGCATCAATCACTGAAGCTAGGTTT
TCAGCTTCCATCCTCTGGAAGACATGTGGGAGCTGCACCA
GGACATGACTGATGGAACCTGTCATTGGGACATTCCTCAC
AGCCACCTGCCAGTAGTCAATGACAGCATTGGGTGAAGAG
CAGATGCTATCCCCTCCTTCTGCCTCAGGACCCAAACAAT
AAACAGTGCTCATGAAGATACTGAGGAAATAAGACGAGAA
CCCACCTGGCCTTGCATGTTGACACAGTACTTGTTGAACA
CTGAGTTGATCTGGGCATCCTGAAGGGCCCCAAACAGCAG
TGTCTGGCGATAGTACTTGGACCAATTATTGAGGCTCCAC
ATCCGCACTCGAGAAAAGTCTACCCCATGTGAATCCAAGG
GTAGTAGGTTCATGTGATTCATCAAATGCTTTGAGTGGAA
ATAATACTACCATTAGTGTTTATTGAGCATTTACATGCTG
GGCATTGCTAAACATTTTACGAATTTATCAACTCAGTTAA
CCCCAAAGAGCATGTACTATCATCTCCTCAATTGCAACAA
GAAAACTGTGGCTCAGATGGGTGAGTGACTTGCCCATGGT
TAGCCAAACATCCCCAAAAAGGTGATAAGCTAAAACTGGC
CACCTCCTGGAATTTTCAAAAAGGATCAAAATAGTACCTA
CAGGAATGTTCCTTTAAAATGAACTTCTGAAATGCCACAC
TGGTCTCTCTAGGGGCCCAAGTCCCAGACTTGGACAAGAA
GGGAAATGACATGGAAAACAGAGAGCTGCTGTCCCTCAAT
GACCTGGTTCTGCAAACATTAGGAATATTCCCAGTATCAT
CCTACCTGCCTTTTCATCAAATTTAAGAATAAAACTTGAC
TATGCCAAAATGCCTTTTCTGTTTTAATTATATTTTTACA
CTGTAATAGATATTGAAGGGTAATGAGTACTATAAATTTA
ATTCCCATTTTAGAAGTAAGTACTACCCTTCATTTGTCCC
AAACTTCCTGCAAGCTTCAGGTCATGGGGTTGCAGAAGGG
GTGAGTTCCCATATGCCTTAGAAAAATAAACCTATAGTTT
CTTAATAAGGATTGCTCCAAAGCATTTTTTCGATCCTGAA
ACTGGTAACACAGCAGAATATGTGGAGAAGGAGAAAAAAA
AATTATAGTACAAATTACATTAGGGAGATAAAAACATCCT
GTTTCTCTACAAAACAAGATCCAACATTAAAAAAATCTTG
AGCAGTGTTTTCCCATTGTCACCAGGCCAAACAAAAGAGC
ATAACCAAAAACCACAAGGGGAATTATGTTAAGTAAAGAT
GTTCCTGGTGAGGACCCATCCATCCATTCACCCACCCACC
CTAAAGTTAGTAGAAAGAACTAACTTTAGAAATCTTTTCT
GGAGATTTAAAAATAACTGACAGGAATTTTAATCTCTAGA
TCGTTTAATTATGGACAATTGGTGGGTAGAAAAGGAGACA
AAAGACTTTTCCAAATTAGAAAACGTGGAATGTGTCCTTG
CTTCCAAACAGCTTTAATCTGGACTTAAATAATTCTTTAG
GACTTAAACCACTGAGCGTCTTATCCCTCTAAATGTGAAT
ACTATCCCACTGAATGTGAATGGCCAGCATTACCAGGACA
TGCTCCCAGTTCTGCATCAGGTAAATGTCAGCTTGATCAA
TGATGAGAAGCTCGATAGAAGACAGAAAGTCAAAATCTCT
CTTCTTCTCTCCTTCTCCACCAATGATGGTCCTCAAGCCC
AGAGGGGAAGCAATGAGGATATCTGACGAGTAAAATGGGG
CATAGAGCCGGATGCTTCTCTGAAGTATTGCCACTCCTAT
ATAAAACAGCCAAGTATACACCAATTCATTAGTCACTACC
AAGTCATTACCCTCCATCCTCTCAAAGCAGCCCACCACTA
CTTCTATAGCTTTCACATCTCATATGTTCCCCTTAGCACG
TAACTGTGCTCAAATGCTTTAAATATTAAAACATAAGAAC
AAGAGAAATCTTACCTTTATATCTATAGTCCGTTCTAGCT
CCTACTTTCTCTTCCTTTATGTCACTATCAAATTACTCCA
GTTAATAGTCCCTCATTTCAAATCTCTCCTTCACTTCTCA
CTCTACTGCAATCTAGCCTCTGATTCTCAGGACTCCAGAG
AAATGACTCTTGCTAAGGTCCCGGCAGCCCTCAGTCACCA
ACAGGATAAACGCTTTTGAGAGCTTCTTTATGAGGAATGT
ACAAATGGCACAGAAAGTACAGCTGCCTTGAAATGCTCTC
TTCCTTGTTAATCGTTTCCATGACTTCAGTGCTCACTTTT
GCTTACATCACTAACCTGGCGCTTGTCCATCTTTCCAAAT
CCAAATAACTTCTTCCGCAAACTGATAGATTCACTTGTCA
GCTCTGCTCTCATGCTGCATAAAGCTTTGGGTAAACTGAC
TCACTGATCACAGCTTTAACATCACTATCACACCAATTTG
TATTACTAGCCCAGATCTTTTTCCTGAGCTCTAGAACAAT
ATGCCAACTGCTTGCTGGACAGCTGTATATGTTCCAAACA
AAACACCAGCCCTCATCTCCTTATGCCCTGCACTCCACCA
TACCAAAGCCTGTGCGAACCATAGGGCATTCCAAGCTTAG
TCACCCTGATGTCTCTGCAACGGCAGGTTCCTGTCTGAAA
TGTTTTCCTCCACTCAGCCACCTCCCTTTGAAACTGACTA
AATCTTACACAGATTTCCACCTAGTACAGATGACACCTCC
ACCACGACATCTTTCCTAACCACCCTGTCCCCATTTTGGG
TAAGGGGGATTGCTTTAAATGCTCCGAGAACCACCATTGC
ATACATATCCTGCACTGCCTGTTCCCTGTCGTAGGCTGGA
TTTCCTTAGCAATGGGAACTGTAACTTTTATTTCTACATT
TATTTGCATATTCCCAGCTTCTTAACAGTGTCTGGCCCAC
TGTAGATACTCAATAAGTGTTTGCAAATTAGGATATGTGA
CTAATGAACATTTTCCCAAGAACTTTACTCTATAAAGGTA
TAACCAACCAAAGTCAATGGGAGCTGAAGTCACGTGTGGA
GATTATCCAGGGTAGACATCTACATAGCAGACAGGAGGAA
GTCCACCTTATATACAAACATTCAGTTTATTCAGCCTCCC
CAGAATGACCCCAACAGCCCCATCACTTCCTAGAGCACCC
CTTACAGCATCTGACTATCTGCTACCAGCTATGGGCGTGC
TTACACACTTCTGTTATACGCTTGTTATAAATTCTTGTTA
TAAATGTATATGTGCCTTTCGAATATGGCCTCAGAGGCCC
TCTCTACTCCACTGGCCTAATGTCCACCCCACTAGCCAAG
GCAAGACTCTCCCATTGCAAACAACATGTCTCAAAGGCAC
ACTGGTTCTGTTAAGAGGCGGAGTGGGTGATCCACTGGGA
AAATGTCTAATTCCAGCTTCTGGTCTCCAGCTATGTTGAC
CTTCACACATTAGGTCTCAAAGTTGCTAAGAAAGAATTAC
CAATCCTAAAGTGGTCATCAATGTTGCCCACAAACACGGC
TTCATAATCCTCAGGTCTCTTCAAGTTGGGTGGTCTCTCC
TCAGGATCTGATCCATATTCTCCCTGAAACCTCTTTTTGT
TGCTCACAATGATTTTCTTCTTGCTGTCACCCTCGAGGAG
GCTGATGAAGAGCTGCACCACCCGCAAAGCAGCTTCCCGG
AACGGCACCACTATCAGCACCTACGCAGAGAGCAACAGCA
GCCTGAGTAGGGGCAAGAGGAAGGAACTGGAGCTCGAGGT
GAACCTGCTAAGGAGGTGGAGCTAAAAAGCTCCAGGTAGA
GCAGTGGCTCCCAGCCAGGAACCATACCTACATCACCCGC
TTTGCACAGGGCCTGGCTCAAACCCAGAAACAGAGTACCT
TTCATAACCCCAGCACCATGGCCGGCGGGCTTCAGACCCA
TGGCTCCATGTGAGGCATTTCTCAAGAAGAACTTGGAAAT
ACCTTTTACAATAAGCCAATGTCTCTAACAGATATACTTA
CCAGTAAAAACTCAAGGACATAACACATGAGCTCTTTGAG
GGAGAGAAGCGTTACTCCATTTTTTTTGTCTCCCACAGAA
TTTAGTCTAATATTTTATCCATAAGACCCACTGAATAATA
TCCACTTCTTTGGAACAAGTAGAGAAGAAACAAAGCAGGT
AAGAAAAAGGATTAACACATCATTGCATTTTTAGTGCATT
CTCTAGTACATTCTTTCAGCTTTCTAAGCATATTAAAAAA
TGTTTAAAGTTACTGTTGAGAATAAAAACAGAAGATGCTT
AATAAATGATTAATTTCTAATTTCCTATTGTAAACAATAT
AATGGACATAACTCCAGTTAAATCATGTAATTCACCACAT
TATAATATGCTTCACAGATAATCTCCTTCTTATTCTTCTA
TGTAATTCTAAATGGAAACAAATAACCTTATAACCCTGAT
GTTCAAGCCCCAGGGAGTGCAGTGGATTCAGCTTGGTACA
GTACAGGTTTAAGAGGACTGGGTTATTGTTCTAGCTGTGA
CACTAAGTAAGTGTCGGGGCTTTGGTTTCTCCCACTATTA
CACAAGGGAGTTTGACTAAGAATCTCTGAAAGCCATATTA
GTATCAAAATTCTAGAATTCTATTAAACTCAATGAGAAAA
TTCTAAAAAGATGAGGCTTCTTCAATATGGTGAGATGCAG
TTCAGGGCAGGGGGACAAGACCTGGTTCCATAATAACGTA
GACAAAATTGAAAATCATTTCCTATTAAGGCCTCAAATCC
ACTGGAGCTTAGATTTACGAGCACAAACTCATCACTTTAA
GCAGTAATAACTTTACAGCGGCAAATGTGAATTTTTGTTT
TCAAAGGCTGACGTACGTATGTGGCTTAGTGAAGAGAATC
CATGGTTCTTGTCTCATCTCTGCTACTCTGTCCCTGGTTC
TCTTTATCAATGTTCTCTTCAAATTTCTACAAAGTTGGGG
CTGCCCACAGCTATAATATGGCGGGATTGAATAAAAGGCT
CCTTAAGGTCCTGTCCACCTCTAACAACCACAAAGAAGAC
ATTTATAATAGACTTTTATTTATACATGCTTTGAGTTTAT
CTTTAAGGAAAGTGTCATGAAATGCCTCCATCTCACAAGT
CTGCAGCTATATCCACTGTCAGAAACAGCCCACTAAGCTG
CTGCAGGGCTGCTCTGACACTACCTGGCCTACTTAATGTG
CTCACATTTGGGCTCTTTCATTACGCCAGTCAATTATTAA
AACACCCAAATTCCTGCTAAGTGTCAGGCACCTCTATGGC
AGTGCCTTGCCGCCTCCTTCTTGAGGGCAAAGCCTTCTTG
GTGCACTCACCTTGGGCCTTGTTAACCCTTGGTCTCTGAA
ATCATCATCATCACCCACTCCAAACTTCTGGCTTCGGCGT
TTGGTATTGTTGCCCAGCACCTGGGCATTGGCTTTGAGGA
CATGATTTATCACATGCAGGCAGTACACATGGCGGATCTC
TTCCCCGTTCTTCAGGGCAGTCCTTTCCGGGTAGAACAGG
TCCCGGTAAGAATTCATAATTAAGAAGAGCTCTTTCTGGA
TTGGGGTGAATGGACTACTTGATTTTTGGGGACCAGATAG
GAACTGGCTGTTGGTCTTAGTCCAGGTGGATTCCAGAGGC
TTCTGAAGATGGAGTGACTTTAAGTCAATATCCTTTGGGG
GTTTAAATGTTTCCAACTTTTGAAACTTAGAGGAAAAGGC
AAGCTGGCCCAAGATAGGCCACTAAGGGAGAAACAGATCA
AGAGCTAAATTAGAAATGAGTAACAGTAAATTACATTCAC
ATAGTACTACATTTAGCACATTTTCATGATATATAGATCA
TCTCATTTAATCCTCACAACAACCCTGCAAGGTAGTTACC
ATAATACTCACGTTATAGTTTAGGTCCTGCTGATGTTCAT
ATAGAAGTTGTATGATACAAAGTTTATACAGAAGAAAATG
GAGCTGAGGGCTAGATCCCAAAGTTTCTGACTTCAAAAGC
GAGATCTTTACCCTATCAGCTGTCCCACAATGTTCTGTGC
AATATATTCTTGTAAGAGTCAAAATTCATTCTAGAAACAA
GGGAGCTCCGTGGTCAAATACCCTGGGTAAACATCACAAA
ACTGAATCCCTTAGAGGGAGATTCACAACATACATTAGAT
ACTAAAGGTGCTGACAAGTTACATGGCAAGAAATCTGTCC
ATTTTGTTTAAATCCTAAGGAATACTAATTTCTGCTTTGT
GGTATACAAGTTTAAGAATTTTTCATTATAGCTAAATTGC
TGATCTAAAAATAGGACGACCTCAGCAATAAAAAGAAATG
AATTACTGATAGCTGAAATTAGGATGAATCTCCAGGGAAT
TATTCTGAGTGAAAAAAAAAATCTCGAAAGGTTACACGTT
GTATGAGTCATTTAACATTTTTGAAATCACAAAATTATAG
AAATGGAGACAAGATTAGTGGTTACAGGGGTTAGAAATCG
GGGTGGGGCGGGGTGCAGAGGGAGGTGAATACGGTTAGAA
AAGGGAAACAACAAATTTTGCTGGGAATGTTCTGCATCTT
GATGGCAGGGGTAGCTACGGGAACATACGCATGACAAACC
TGTATGTAACAAAATATAGGTGCAGGCACACACAGTTGAA
CAGGAGTAAAACAAGATCTGAATAAGACTGGCAGTTTGTT
TCAACATCAATTTCTTGGTTGTGATATTATACTACAGTTG
TACAAGATTTTACCATCGAGGAAAACTGGGCAAAGGGTAC
AAGATGTCTTTGTATGATTTCTTATAATTGCATGTGTATC
TATAATTATTGCCTCAATAAAAATTTCAATTAAAAAAGGA
TGACTGGCCAGGCACGGTGGCTCAAGCCTGTAATCCCAGC
ACTTTGGGAGGCCGAGGCGGGTGGATCACGAGGTCAAGAG
ATCGAGACCATCCTTGTCAACATGGTGAAACCCCGTCTCT
ACTAAAAATACAAAAAATTAGCTGGGCATGGTGGCACGTG
CCTGTAATCCCAGCTACTCAGGAGGCTGAGGCAGGAGAAT
TGCCTGAACCCAGGAGGTGGAGATTGCAGTGAGCCGAGAT
CGCGCCATTGCACTCCAGCCTGGGTAACAAGAGTGAAACA
CCGCCTCAAAAAAAAAAAAAAAAAAGGATAACCAACTCTC
ACGAATGGTATCAGCAGTGACAACCAAGCAGCAAAAACTG
CCCAGTATCTGAATAATTTATTTGTGGACCTACCTCAGAT
ATTTCCAACCAATGAACAAGAGTAGTACCTACTGTTTTCA
CGAACACTGTTTTACTGAACGCTAACTATGTATTAGTCAG
TACACTATTCTATAGTAGGCATTATTATCCCCCTCTAGCA
GACGAGAATAGTGAATAGCGAAAAAGCAGACTAACTTGGC
TTAGGTCAAAATGTGACAGCTCCTTGCAGATGTTGGCCTC
CAAATCCACTCTTACCTATCATTATATCATCTGGCACCCA
CACTCCAGCTTCCTGGTGCTTTTTCTAGCTACACCTGTGC
CCCAAGCCATCTACCACTGGTGTATATCATACATTCTGGG
AGACCACTAAAACCCAAGACCACTGTTTTATTTAGAGCGT
TCTCCGTTTGGGACCAGGATGACCAAGCAACACTTACTTT
AAGCTCGTGGGTAGTTTTAGGATTTGTGGCAACAGCCTGA
ATTTCTTTTTCTTTCAGTTCTTTGTTCACATGTTGAAGAA
ATGGATCTAATTCAAAAATAAAAAATGTCAGCACACTTAA
TGCAAAGAGGCATTTTCTGGTATTCCCCTGTGAATGACAA
ATTGATCTTCATTGTATTAACTCATCTTTTTTTAATTGAC
TTTCCCTAACCTCTAGACAAGTCCAGAGCTTAAAAACTTC
TGAAAGGTCCATCTTCCTAAAACATTTCTCTAATTATATT
ACTTCCCAGCTTGAAAACCTTTGAAGAAACTTCTCAGCCT
GAAATTTGGAGTACTTTAGGATATACCCGCAACCTGCATC
TCCAGTGTCATTTCTGGACTATATATATATGGCCCTCAAA
TTCTTCTGCCTCTGTGCGTTTCCTTCCTTCAACTAAAAAT
CCCAGCCTCTCCTTCACTTCATGTTTGCATATGCAAATAT
TATCAGTTTAATGTTACCCACTGAATCACAGTAAATACTT
CCCAGGCTTACTGTGTTAGGCATCTTAGCTCCCCTAAACG
GCCATCCCTGGTTCCCTATACAGTCATCATTTTCTCAAGT
CTCCTACCCTGCCCTACCCACCCATTCCAACACATACATA
TACACATGTCTTGTCTGGCAGACTGTATGATCTCTAAGAG
CAGGTTCCATGTCTGATTGATCTTGCATTGCAAGACACAT
AGAAATGATCAATACTCAACTGAATTGAACAAATGATCCA
CACAATAGCATCTGCACTCTGATTAATCCTTAGTATTCTG
AGCTAGCCACTCAACCTTCTCTCCCAGTCCCACTCATAAG
AAACAGAACAAAGTTAAATGACCCATTCAAGCATCCAAAC
AGTAAAACTTCAAATGAAGTGCATCTTGTATTAAATATCT
AAGAGTGAACAATAGGAGATAAGAATTCTAGATGCTAATA
TATCTGTACAAGCAAGAAAACCAGAGAAATTTTGGGATAG
TCAGGCTTCCTAATGTTTCCTCCAAAGTTTCTAAGTTTTA
ATGGTTCAGAATGGACTTTATACTAAAATTTCAAATTTAC
GTGTCACTTCTCCTTCTCCTGCAAAATAACCAACAGAACT
AAATGAGGCAAATGAGGATTAAAATTTCTGTTTCATCCAA
GGTAAAGCTGGGTTGAAGAATGGCAATGGCATCAATGAAG
GCAATCAGGATATAGAACGAGACCAGCCTGACTTGCCCAC
TCAGGCACTGGCTGAGAAACTGGACCTGCCTGTGGCAGGA
ACCCATCAAAGCTTGCCACAGGCAGGTCTTGTCCAAGTCA
CTGCCATTTGGTCACAGGAGTGGTCAAGAGTCTGTGGGAG
GCAAGAGAGAAAGGGTAGGGCTTTTTGGTTTTTGAGGGTC
TCCCTGGTAATAAAGACCACTCAGATTAGACCTCCCTGGG
TCTTGCAAATCTGAAAAATTACTGCTCCAAAAAGGAAGAG
CAAGTGAGGGGTAGATGAATTATTTTTTCTCTTTTTCTTT
CTCTTTCCCTGCTTGGGGAGAAAGTCAGAACTCTTCCCCT
CACCCCAAGAATGAAAAGTTGAGGCCTGGGACACTGGCCT
TCCCTACCATCATTCTTAAGCTGTTTGTTCTCCTCCACAT
CCCCTCCCACCCCTAAACACTGAGTAACCCTTGAAAAACA
TAAAATAGCTTTTAGAAATAGTTTTCCCAGCTGTAGATCT
AACCACTAAACTGTTTTTATTGCTGTCTGTTCCAATAATA
AATTCAATGTGTATTAGTACAAATTCCATACTAAGCACCT
GGTGAATTCAAATCACACACACTATGCAATGACCTTGTGA
TGCTTTTGAAGATTTGTCTCCACTTTCCTCTTCTAGAAAG
TTGGTTTCCAGGCTGAACAGTGACTCATGTTTTGCGTCTG
TGAACTCATCGGAGGATGCTTTTGATGTGCCTGGTGGCCC
TTCCTCATCTTCTTTTCCCTCAGGGTCCGCAGATAAAGCC
ACATCTGCTGTTTTGAGAAACATTTTATAAATTATTTACT
CACAAATTATACTTCTATTGACAAAATTTATTTCCTCGGG
CTATACCAACAATAATGTTCATTGATACTATTTATCTTTA
GGCAAATTCAGGTAGAAAAACATAGATTTCAAAATTAAGC
CTAATCATCAACACAGATGTGATGTGTGATGGAGGGTTTT
ATGTATCAATTTGGCTGGGACACAGTGCCTAGATATCTGG
CCAAACATTATTTTGGATGTTTCTGCGAGGATGTTTTTGA
ATGAGTGTTACATTCATTAATTCACTCATTCACTCATTTA
TTGAGACAGGGTCTGGCTCTGTCACCCAGGCTGGAGTGCA
GTGGCATCATCTTGGCTCACTGAAACCTTCACCTCCTGGG
CTCAAGTGATCCTCCAACCTCAGCCTCCTTAGTAGCTGGA
AGTACAGGCATGTGCCACCATGCCCTGCTAAGTTTTGTAC
TTCTTTGTAGAAACGGGGTTTTGCTGTGTTGGTCAGGGTA
GTCTCAAGCTTCTGAGCTCAATCAATCTGCCCACCTCAGC
CTCCCAAAGTGCTGGATTATAAGCGTGAGCCAGATCTCTT
TCTCATATATACATATATCCTATTAGTTCTGTTTCTCTGG
AGAACTCTGATTAACATACTCAGTTCCAGTTCTAGGAACT
TATTCTAAAATAGTAACTAGACATAGTATGCTAAGATGTA
CATGAGAAGATATTCAAAGCAGCACTGATTATAAGAAATA
ACTGGGAGAAAAAATGTCTATCAATGGGGTATCATCACAT
TTTTACAATGGAATACTATGTAATTAAGAATACTATGTAA
TATATTCTGTGTGATACATTCTGTATAAGGCCATTATACA
GATACACATAAATATATATACACACTTGTACTCACATATA
AAATCATAAAAATGTAGTCTGAAAGGTTATATACAATACT
AAAGATGTTTATCTCTGGGTAGCAGGGATATAGGGTAACT
ATATTACCCTCATAAATGTTTACAGTAAATATATATTATT
TTTATAATGATAAAAAATACTTTTATTTTTAAAAATCCAA
AAGAACAGGCCGGGAGCGGTGGCTCAAGCCTGTAATCCCA
GCACTTTGGGAGGGTGAGACGGGTGGATCACAAGGTCAAG
AGATCAAGACCATCCTGGTCAACATGGTGAAACCCCGTCT
CTACTAAAAATACAAAAGAAAATTAGCTGGGCATGGTGGC
GCGCGCCTGTAATCCCGGCTACTTGGGAGGCTGAGGCAGG
AGAATTGCCTGAACCCAGGAGGCGGAGGTTGCGGTGAGCC
AAGATTGCGCCATTGCACTCCAGCCTGGGTAACAGGAGCG
AAAACTCCGTCGCAAAAAAAAAAAAAAAAAAAAAATCCTA
AAGAGCAAAGAAAAATAGAAACAAAACAAACTCCTAAGCG
TGAGTCAATGAATTTTTATTTCAGTAAAACTGATCAGTTA
AAATATCTGGAATGATTTAGAACATCAGAAGGTATAGAAA
AAAATAAGGCTGTAAGAAAATTAGGCATTAAAATAGTGAG
ATGTAAAAAGTCACCCAGATATATTCAGACAATGGAATAC
TACTCCAGAAATCAAAAGTAATAAGCAACTAATACATGTA
CAATATAAATTAGAAAAATATGAGAAGCGGCCGGGCGCGG
TGGCTCAAGCCTGTAATCCCAGCACTTTGGGAGGCTGAGG
CGGGTGGATCACGAGGTCAAGAGATCGAGACCATCCTGGT
CAACTTGGTGAAACCCCGTCTCTACTAAAAGTACAAAAAA
AAATTAGCTGGGCATGGTGGCGCGTGCCTGTAATCCCAGC
TACTCAGGAGGCTGAGGCAGGAGAATTGCTTGAACCCAGG
AAGTGGAGGTTGCGGTGAGCCGAGATCGCGCCATTGCACT
CCAGCCTGGGTAACAAGAGCGAAACTCCGTCTCAAAAAAA
AAAAAAAAAGAAAAACATGAGAAGCAAAACCAGCCAGACA
CAAAAGGACTTACACTATATGATTCAATTTATATGAATTT
CAAGAAGAGGCAAAACTCATCTATAGTGACAGAAGGCAGG
TCAGTGGTTGTCTGATGCCAAAGGTTGGAAACTGATGGCA
AAAGGATAGGAAAAATTTTTGGAGGTAATGGAAATGTTCT
GTATTTTGATTTTGATGTATACCTTTGTCAAAACCCATCA
GACTGTATATTTAAACAGGATACATTTTACTGTATGTAAA
TGATAACTCAATGAAGGTGATTTTAAAGTTAAGTCACCTT
GAAGTCTGAGCGAGACAATCCCTGAAGCCTTCCCTAATTT
ACACTGGCAGTGTTCAACTACTCTGCCTCTCTTCAACCCC
TTACATCTAGCTGTTGCGTGCAATTGCAAACCTACTGTTT
GAAAATTTTTATATATTTTTATGTCTATCTTCCATCACAC
TTGGTCTCCCTAAGGGAAGAACAGTAACCTTTTCAATAAA
TTCAGACAGACAAGAAGAATATTCTCCTTTTTCTGTATCA
GGAGGTCTTTCACTAGTACTGGTGAAGTCCCTGAAATCAC
AAACAAAAATGTTATTTCTGCATGGTTGTGCTAAGAAGGT
TCTGTGTTTCCATCACATTTGTAATGATATAATCAAACCC
AGCAAGGTTAAATCCCTATTTTGGATTTATGTGCTTTCAT
CCAACTCACACAGTATACAGGATACCATGCCCATGAGGTG
AACTGTCTAGAGTTCTGGCAAAGATGATGAGCCTATACCA
AAGACACTTACTATCTGGACTTTGAGTAGACTCTGCTGCC
ATCTCGTCTTCCACACTGACATCACTACCACCACCTTCAT
CGTTCATTTCTGCATCATCTATGATACTGTCTTCTTCCTC
CTCCTCCTCATCTTCCTCTTCTTCCTCAGAAACATTCTTT
AATGTAGCAAGCAGTTTGTGGTAGCCAGAAACTTGTTCTG
GTTCACTCTCTGATTCACTTTCAGAATCTGAAGTATCTGA
ACTCTCTGACTAAAAGGAAAATGAGAATTTTAAGAACAAA
AACTATATTGTTCTCACTGTTACCCTAAAACTATTATCAA
GTCAACATCTATTCAATGAAGCCCAAATTCAAATTTACTT
AAAATAGTTAATCTAGCTATGATTCTAGAAGCTCTTCCTA
GTCTCCAAATTGCTACTGCCCCACATGGGAAGAAAGCTGA
CTTTTTTTTTTGAGACGGAGTCTCACTCTGTCACCCAGGC
TGGAGTTAAATGGTGCAATCTCAGCTCTCTGCAACCTCCA
CCTCTTGGGTTCAAGCAATTCTCCTGCCTCAGCCTCCTAT
GTAGCTGGAGTTACAGGTGTGAGCCACCACACCTGGCTAA
TTTTTGCATTTTTAGTAGAGACAAGGTTTCACCATGTTGA
TCAGCCTGCTCTTGAACTCCTGACCTCATTATTTACCTGC
CTCGGCCTCCCAAAGTGCTGAGATTACAGGCATGAACCAT
CGTGCCTGGCCAAAACCTGACTTTTAAAACATAAAACTTC
AGGTTATGATATTCAATTTATGTCCTAGGCATTAGGACAC
AGGTTTAACAGAACAACAGGACAATTACAAAACAACAAAA
GGAAACAGTTTTTTTTCTTAGTTTGTTGTAATATGATAGG
ACCTTTGTTCATTTTGACCTGTATCTGCGACTCCTTTATG
CTAAGAAGAAAAGATATTCCCCCTTAGGATCCACTAAGAG
TCCTCTGGTAAGCTCTATAACAGAGCCTAACAGGCTAGTC
TCCTGGGACAATTTCAAACTGTGGCTTCTGTATTAGATAT
CACAATGGCCTTTTTATAGACATCTGCATTTAAAACTAAG
TAATACTGCCAAAATAGTAGCTTGCATCTAAAATCAAAAT
AGAAATGTAATCAAGCTTTATTATTAGATATAATCTTAGT
GGCAATAAACCAAAACCAACTATTAAAAAGAAGGTATAAA
GCATTACCAGTTGACAAATCTGTGGTTTTGCTTCCTTTCT
GGATACACTGAAAAGAAACAGGCAATGTTACACTCTAACT
ACTAGTATGTACAAATTAGGAAAAAGTCAAATAAGACATT
AAATGAAAAAGTCAGAATAAACATTATAAATACGTTTTAG
ATATAGCCATGCAAAAATCACATATGTACTTAGCCAGGGC
TTGCAAGAATATGGTTAATAACCGACAAGGGAAAAGTTTA
ATGAGGTCACATACAAACACTAGAATCACACAATAACTGG
CTCTCATCCAAAAGAAGGATACAACTTGGTTAAAGATCTC
GGGGTTCATCTTTTTCTAGCAAATTTCTCAATTAGAATGT
CCCTCTAGGCTTGGAGTGGTGGCTCATATCTGGAATCCCA
GCACTTCAGGAGGCCAAGGTGGGAGAATCACTTGAGTCCA
GGAGTTTGAGATCAACATGGGTAACATACTAAGACCTTGT
GTCTACAAAAAGTAAGAATTAGCCTGGTCTGATTGTGTGC
ACCTGTAGTCTCAGCTACCAGGAAGGCTGAGGCAGGAGGA
CTGCTTAGGCCCAAGAGGTGGTGGCTGCAGTGAGCCAGGA
TTTCAGCACTGCACTCCAGCCTGCGCAACAAAGTGAAGGT
GTTAAAAATAGAAAGAAAGAAAGAATGTTCCTATAACTGA
TGATAAAGTAGCTCAAAGTGGTGGGATGAGCACTGAGATC
ATAACTGCACCTAGACATTTCTAGAGAAACCGAAACTACC
AATACACGTATTTCCTTAACATAATTGCATAGATCAGTGA
CAAACTCTTTAAAAACACAGAAAACATAATGTGACTATAA
CTAACAATTTATCCCATATTTTCAAATGGCTAGAAGAGCG
GATTTTCAATGTTCCCAATGCAAATAAATGATGTTTGAGA
TAAGTATGCTCATTACCCTGATTTGATCATTACACATTGG
GTACATGTGTTGGTATCGAAATACCACACTGTATCCCACA
AATATATACCATCATTTTATGTAAGTTGAAAACAATTATA
AACCCAGGTCAGGTGCGGTAGTTCATGCCTGTAATCCCAG
CACTTTGGAAGGCCGAGGCGGAAGGATCACCTGAGGTCAG
GAGTTCGAGACCAGCCTGACCAACATGGTGTAGCTACGTC
TGTACTAAAAATACAAAAAATGGCGTGGCGGCGGGCACCT
GTATCCCAGCTACATGGGAAGCCGAGGCCGGAGAATCGCT
TGAGCCTGGGATATGGAGGTTGCAGTAAGCTGAGGTCGCG
CCACTGCACTCCAGCATGGACGACAAAGCGAGACTCCGTC
TCAAAAAAAAAAAAAAAAAATTATAGAAACAAAAACCCAC
AACTAATTACTAGAAGATCTCTGACCACACAAAAATCGCC
GACACAACGGGCGTGTCTCTTAGCATGAAATTATAGGCTA
ACAAAAAGGCCCAGGAAGCACTCCATCTCCCGGCGGGATG
GCTCCACAATCTCCCCGGCCAGGCACTGCGGGAACCAGGG
AAGCCTGGGAAAAGCCCAGAGCAGCACTATCCCGGAGGCG
AGAGGAACAAACTCGAGGATACAACTGTGGCGGCTGAGCA
ACTCCGCCACGCCCCTCCAGACCTGTCATAGAAGGGATGC
TCCTCGCCGAAATCTCTAAGATGTTTCTTCTGCTTTTTAG
TTAGGGTATTGAGCAGCTGACTCTGACTCCGGCTCCCGCG
TTTGCCCATAGCGAAAATGTCAAGTTTGCCCACTTGCAGG
ACTCGCGTTTTTCACCAGGAAGTTACCCAGACAACACAAG
CACGTGGGCTTGCCGATGGCGCTTTACGGCGAAAACAAAG
TGCCATAAAGCAGATCCGCTTTACGTCGCGCTCGTGCGAC
AGGCTTCGAACGTCCGGTTCCCCATCTGCCCCCTACCGCG
GCTCTTTGAAAGCACGCGCGCTTGTTCCTATTTGTTCTCA
GAGCCCCAGAACGTGAGCAGCTGAGGGAACGTGGGAGCTT
CCCGGGTTACGTGGGTCGGGAGGCATGAGCTTTGTGCTTG
TGTTTTGGTTATGGAAATAAGTAGGTAAAGGTGTAGTAGT
GGAGATAGTCGAATGCAGTGACTTTACAGTATACTGCAAT
AAAAATATTAATCAACATTTAAGGGTGCTTCAACATCTCA
CTTCATCATCACGACAGTGTACAAATAGGTCTTGTTAATA
AGCCTGATGTTGCAGATGAGGAAGCTGATGCTTAGAAAGG
ATAGCACGCTAGCAAGAGAAGAGAGAAAAACCTTAATTGA
TGCAACCACATGCTTTTACACATTAGGGTCCGCCACTTGC
GTGTGTTATATCAAGCACGGGGCCCACAAGTCTGAGATTC
CCACCCTCACCCAACTCTCGCGTTTTCTCTAAGTATTGGA
AGAGTCCCCGGAAACAAATCTGTTCTGGCATACCTCATTT
AACAACAGCAGAAACACATCTAGAGAGGTAGAGTGACTTT
ACTGAAATCACCTCCAGTCAATGCTAGAAAAAAATGTAAA
ACCCAATCCGGTATCTCATAACTGAACTCGGACAAAAGGG
GATGGAAAAGCTTTTGAAGGTAAAGGAACCATCTTATATT
TTGATTGTGCTGGTAGCTACACCATGTATACAATAAGGGA
AGTTAAACTGCGGTTGGGAGGCCGAGGCGGGTGGATCACC
TGAGATCAGGAGTTCAAGACCAGCCTGACCAACATGGTGA
AACCGTCTCTACTAAAAATACAAAGTTAGCCGGGTGTGGT
GGCGCACGCCTGCAATCCCAGTTACGAAGGAGGCTGAGGC
AGGAGAATCGCTTGAACCTGGTAGACAGAGGTTGAAGTGA
GTCGATATCACACCATTGCACTCCAGCCTGGGCAACAACA
GCGTGAAACCCAGTCTCAAAAAAAAAAAAAAAGTTAAACT
GTACAGTTAAAGTGGGTGAATTTTATTGTATGTAAATAAC
ACTTAAATAAACAGGAAAAAGCAAAAATATGAAAGTAGAC
TCAGTATTCCAGGGAATTGCAAAGTGTGCAGGGCTGCTTG
AGACCACAGGATAAAGATGGTGAGACCCTTTTCCCAGTAG
TAACTTATGATACCATGTTCTATAGAAACAGAGTGCTTAA
ATCATAAGCCGCAGAATTTACTTGAGTATTTAAGGTAAAA
CAGGAGCATCGAATGGCTCTGCTTCTGTGGGAAATTTGGG
TTTTCCCCAATACCATATCCCACCGTAGAAGTTGTAATAA
AACTATTAGAATATGATTCGTGTCCGTTCTAGTGACCGTC
TACTACTCCTAATTAGATTCGGAGAGGCTGGGGTGGGGAA
GGGAGGACAGGGCCAAAGAATATGAGGAACATGTGCAAAC
AGAGTGGGTGGTGCCCAGAAGCTGGGCTAGCCAAGGAACC
TATAAATAGCCATTTGTCTACTATCTAATTTCAAGATAAA
AAGTACAGTCACTTAGGTCAACAAAAGCCTGTTTGCAAGA
TGTCATCATATATTTTAAGGTGCTGACCACAGTATAACTT
GGTTGTAACAATAAAGAGCCATCCTTTTTCCCCGTCCCAG
CATATCCTAAGTGACCTAGTTTCCTTCCCCAGAGGCAACC
ACTTTCTTGGTGTTCTTCCAGAGATCTTCTATGAAAGCTG
TATTCCCAAGCGCTTGAGGTGACTCTTACTCTCCTGGTTT
GCACATCCTTGTGGTCTTGTGTACAGGTCTAGACGGTTCT
CAGGTTCAAGCAAAAATTTACCCTAGCCCCACCCAAACAG
TCTCATCATTGGCTCACTGGGTAGTGGAAAAAGAGTCCCT
TTTGTCCTAAAAATATTTATATTAGCCTTTGACAACATAA
AAAGGAATCCTTTGTGAAAATTTAACCTAAGAGCCAAGAA
TGTAAGCATTTTTTTATGCCTCCAGTGAAAGTTCTCTTAG
TAAAACCTGCACAAAGAAGATGTATATGCCAACAAATGAT
GGCCTTGGGAAAACTGTCATGAAGACAAAATTTGTTCTTC
CTCTTTCTTCTTCCCTCCCTCTGCACTTCCGTTTCCCTCC
CACAAGGTTTTCTTTTACCTCTACTCACAGGCACTCCATA
TTTTCAGGGTTAAAGGCAGTCCAGGAGATAACCTTCCATA
TTAATTTACAGATAGCGGTTAATGAATTAACAAGTTACTT
TCCTTGGGATATTTGCAATTTCCAGAAGATTCTCTAGGAT
AATGATCTCAAGGAGTGGGAGAGGGATAGCTATCCCTTAG
GACAAGAATATCAGAATGTTTAGGAATTAGTTAATAATTT
AAAAGAAAAAAAATGTTTTATATTGCACATTTCAAGTATA
TGCAAAAGTAGACAAAATAGAAGAACTCCCATATACCTGT
AGCTCAGCTTCAACTGATATCAACTCAAGGCCATTTTGTC
TCATTTATATGCCCAACCACTGCCCTGTCCCTATTCTGCA
TTATTTTTTAAGCAAATCCCGAACATATTATTTCATCTGT
AAAGATTTTAGTGTGCATTTCTAAAAGTTAAGGGTTTTTT
TTTAATGTAGCCTCAATGGCATTAGCTCACCTAATAAAAG
TGATAACTATTTAATATCATCATATATACTGCCAGTGTTC
ACAGTTTTGATTGTCTCATAAATGTTGTCTTTTAAAAATT
CTTTGTTGGTTTAACATGTTGTGCTCCTCTCTATATTTCT
TTTTTTCTTTTTCTTTCTTTTTTTTTTTGAGACGGAGTTT
CGCTCTTGTTATCCAGGCTGGAGTTCAATGGCGTGATCTC
GGCTCACTGCAACCTCCACCTCCTGGGTTTAGGCAATTCT
CCTGCCTCAGCCTCCTGAGTAGCTGCGACTACAGGCACGC
GCCACCATGCCCAGCTAATTTTTTGTATTTTTAGTAGAGA
CGGGGTTTCACCATGCTGACCAGGATGGTCTCGATCTCTT
GACCTCGTGATCCACCTGCCTCGGCCTCCCAAAGTGCTGG
GATTACAGGCTTGAGCCACCGCGCCAACAGAGCTGGGGGA
AGCACTGCTTGAGGATACATCTCAGATGCTGGGGAGTTTG
AGATTTAATTTTTTTCGTGATAACAAGGTCACATGGTTTC
AAGATATGTTGAGAGGAAGCCATGTATATCCAAAGGTATG
ACTCTCTAATAGTGAAAGTCAGACGCCTCAGCTTCTGATT
TGGGAAGATTCTAGGGAAGGGGAGAGAGAGAGAGAGAGAG
AGAGAGAGAGAGAGAGAGAGAGAGAGAGAGAGTTTTCCTA
ATAGTTTAATCAGTTTCCTACATACAAGACCAGCTCTTCT
ACCACATGTATTCACGTATGCTGTGTACACACCCAAAGCA
ATCCAGCTTCTCCCTGAGAGTGCTGGCAGAAATCAGTCTC
TCACTGACCTTATAAAATTATGGAATTAGCTCACCTATTC
ATTTAAAAAAATGTATCTAACACTTATCATGTGCCAGGTA
TTATACTGGCAGCTGAGGCTAGAAGAAAGAATAAGATCAT
GCCAGTCTCCACAGTTCTGTCTGGGTGTAGATAAGTACAC
AGACAATTAGAATGCACTGTGCTGAATACTGAACTGAACG
ATGCCGGATGCTAAGGAATCTGCAAGGACGCATTTACCCA
GGCGGGGGGATGCTGCTCTCAGGCTGAGCATGTGTCAGCC
AGACACATTCATTGAACACGAGTATTGAACTCAAAATTGA
TCTAAATTCTAGATCTGAGGCTGTATGAGTTGTGTCTGCT
GACCTCATGAATAGTAAGTGTATGTGATCAAAACAGGATA
TGAAGGATATAGGACAACAGGAAATTAGAAAGCTGTGTAG
TCATCGGATTCCACAGCATTTATTGTATGTGGAGCCATAA
GCTTTCTAGGTGGAGCAGACTTTAGAAACGAGATCATGTC
TGTGAAGAGCAAAGCTTTGTGATGGATGCCACATAACATA
AAAATATAAAATATGAATACATATGGCCCCTGCTCTTTCT
ATTCATCTGTACCTATAAGAAGTATCCACTGTGAAACTCA
GGACCTGGAATATAGCGAACTTTTATAAATATGTTTCCTC
AGGTATATCAGGGATTGATTTACATTAGGTCTAGCTTAAA
ATGGGAAATATTTTATATTACTTTAGTTGAGAACAAGCCT
AAGATGCTGTTAGAGGGCATCAGGTTTTGCATTGCTCCCT
CTAGTGGAATACTGCTAAAACTACATACTATTTTTCATTT
TTTTTTTTTTCTGGCAAGGGCTCAGCTGTTCATACATTTA
TTCATTTCATCAAGCATTTTCTAAGCAGTTACTGTGTTCT
AGGAATGACACTGGGCCTCAAGGATTTAAAAGACTCAAAC
ATCAGACTTTTACCTTGAAGATCTCAGAATCTAGTTGGGA
GACAAAGCAGTTAACAAATAATGACATTGTCACGGGCTAA
AAGATGTACGAAAGGGTTAAAGGAACCCAGAGGATAAATA
AAGTCATTCTGCCGTGGGAAAAAGGAAAAAGCTCATGGGG
AGCTGCACAGAGGATGGGCTGAGTCAGGGTTTCCTGGGTG
AACAAATAGGAAAAGAGCATTTCAGGTAGAGAAAACAGCA
TGAACCAAAGTGTAGAGATGTGTTTGGATAACTGCAAGTG
GTCCACATCACTGAGATGGACTGGCAGGAAGTGGGGGGTT
AGAGAGCAGGTAGGTGAGGAGCCAGTCTGTGAAAGGCCTT
GGATGCTTTGTGGAGAAGTTGACATGACATCCAGTCCAAT
AAAAGGTGAGGAGCCGATAAGTGATTTAAAGCAAGAGAGC
TATGTGATCAGATTTGGAGTTTAGAGAAATCACAAGGATG
TCTGAAGTGGGTGTCAAGGGTATTCAATCTTCCTTTCTGA
TGCCTTACCTGATGCTCTGGGTGCTGCCAGCCATGACTTT
GGAGACTTTCTCAGCTGGGCACTATGGCTCATGCCTGTAA
TCCCCGCACTTTGGGAGGCCAAGGTGGGCAGATTAATTGA
GATCAGGAGTTCGAGACCAGCCTGGCCAACATGGTGAAAA
CCCATGTCTATTAAAAATACAAAACTTAGCCAGGCATTGT
AGCATGGGCCTGTAATCCGAGCTACTTGGGAGGTTGAGGC
ACGAAAATTGCTTGAACCTGAGAGGTGGAGGTTGCAGTGA
GGTGAGATTGGGCCACTGCACTCCAGATGGGGTGACTTTG
GGGACTTTTTCGTATTTTTACCAAGTGCTTCCTCCTACTT
CTCGGTGTTTATTGAAACCAGGATCTCAAGTCTCTCTTGG
CATAATTATTATATTTTGAGTCTGTAATGAGTTTAGTTTA
CCAGAAACATCCATGAAATCCACACCGTCCCTGCTGGTCA
CTATGCAAATATGATTATAACATGATGGAATCACACTGGT
GAACCCAAGGCTCTTAACTTCTTACTTACAGCTCCCCACA
GCTCTTAACTTCTTGTGTTCTCCATTTATCCCTGTGGGCT
CAGAAACACTGCATCCATTTTCCCAACAAGTGCCCAGGTA
ATTCTTATTTTTTGTTTTTATTTTTTGAAACAGGGTCTCA
CTCTGTTGCCCAGGCTGCAGTGCAGCCATGTGATCTCGGC
TCACTGCAGCTTCCGCCTCTCGGGTTCCAGCGCTTCTCTC
ATCCCAGCCTCCAGAGTAGCTGGGATTACAGGCTTGCACC
ACCATGCCTGGCTAATGTTTTTTTATTTGTATTTTTAGTA
GAGACAGGGTTTTGCCATGTTGGTCAGGTTGGTCTCAAAC
TCTTGACCTCAAGTGATGAGCCCACCTTGGCCTCCCAAAG
TGCTGGGATTACGGGAATGAACCACCACACCCAGCCAGTG
TCCAGATAATTCAATTCACATATTAAGCTTCAGATAGATT
CCCCTTCGACATCTAAGTGGAGAGGTCTACGTATGTGGTA
CAACTGGAGTTGAGGAGAAAGATCCATGCTGCCAGGATGA
CCATGCACACCTGGGAGTGGTGAGTGTATGATTAGGGCTG
CATGAAATCACTTAGTATAAACACAGAGAAGAAGCCTGAA
AACTGGGGTAGCTGCGAATTTAAGACCCAGGGCAGATGAA
GAAGAACCAGGAAGGTGACTGAGGAGGGGTAGCCACTGGG
GGAAGAGGAAAGCTGGTGTTGTCTCCCATTTATGGACTGA
TCCTTCTCAGGAAAGGCACGTTTACAAAAGAGTTAAGGCT
AAGGATTATCGATCTGGATTCAAATCTCAGTCACGTATTA
GGTGCAAATGACTTTTACACCTCACCCAGGCGACTGGGTG
CAGTACAGAACCTAGGGAGTGTTCGTTTGCTGAGTAATCA
CTGATTCTCTGCTACTGCACTCTGGAATGGATTCAGTGCC
AAGGGAATTTATGTGAAAGAATAAAACAAAATCTCTGGCC
TCAGGGAGCTCACAGTCCAGAGAGAGGGAGCAGTCATAGA
AGCCGATGATTCTCCATAACATCACAGGGTGAGAAATTCT
TTCAAGAAACTGTGAGGCATGCGCCAAGGGAACAGAGAGG
AGGGAGGGATTCATCCAGTCTAGGGTGGCTTGACTTACAT
CGATGCATTTTTTTCTTTTTCACCTTTTGTGTGCCATTTT
TCCCAGGAAAATCACAACTCTTCTGAGCACCACTGATTAA
CTGATGTGATGACTTAGAATAATTTTCTTTTGGAGGGGGA
GAAATAAGGGAAAAATAATCCCCAGGGTACAGATTGTGGT
CCTGCTTTTTAAAAAATCAAGTTAGGAATTATCATCTGAA
ATGAAACTGTGTCTATAATTGCCTATTAGCTCAAATCAAT
GTTCTCCCTGTTTTGACTGTTAACCAATCACTCCCCAGTA
AACTGTGACGTCCCAGCCTTAACCCCAAGCCTAGTACCTC
TGGTAGGGTAGGCTTCAACGATTTGAATGTTCTATTTGGG
CAGTTATTTACCTTCCACTTTGGAGGCAGCTTTTCTCCTT
TAGATAGTGAAGGCCCTAAAACACCAGCTTTTCTCATATA
CATTTCTCATGAACAAGATTTCTAGCTGTACAGTTTTATT
TCTTCTTATTTTCTTTGTCATGCATTCATTCTGGCTAGAA
CTAAACTTTTTAGAAATAAAATTTATAACTAAAAGTGTCC
TTTCAGGTGGGTGCAGTGGCTCATGCCTGTAATCCCAGCA
CTTTGGGAGGCCGAGGAAGGTGGATCACTTAAGGTCAGGA
GTTCAAGACCAGCCTGGCCAACATGGCAAAATCCTGTCTC
TACTAAAAATACGAAAATTAGCCAGGTATGATGATGTGTG
CCTGTAATCTCAATCCCAGCCACTCAGGAGGCTGAAGCAG
GAGAATCAGTTGAACCTGGGAGGTGGAAGTTGCAGTGAGC
CAAGATCGTGCCTCTGCAGTCCAGCCTGGACAACAGAGTG
GGACTCCGCCTCAAAAAAATAAAAGAAAAGAAAAATAAAA
GAAAAAAAGTCCTTCTGTAAGTTTATTATAAGTTCTTGCA
CTGGAAATCCCACAAAGGCAGATTGCCAAACTGTTTGTAA
TTCGGTGTTGCGTGCTGTAAAGTAGTGTTTTCCTTATTCT
GCTGACTAATAGCTCCTCTAGCTTTGTCTGAAGACACAAC
TAGGGATTTGGTAGCCAGATAAATGTTTGGATAATTTTGT
CCTCTAGCCCTAAAGTAATTGTAACTGTAGTTCCTTTGAT
GGCTAAGGTAGATGACAGTGAATGTATTTGGGACAGGACA
GGTTCTAGTGCAAAGAGAGATGAGGGCAGCATGGGCAAGG
GTCGGGCACTGTCTACTGTAATATAAGGAGAAATATTTTT
CTCAACCACACAGGAATACACCGTCGAACCTGTGTTGGCT
CTTCAAGAAACAAAATACCTTTAAAAATCATTAAAAGAAG
AGAAATCATTTAGAGAATTGTGTATTCCTGATTTAAAAAA
ATGAAGACACTAGACTTTTTTCTCAAGAAAAGATAGTTAA
GATTTACTTTCCTAAGTAGGGTATGCTATCTGAAGAATAA
TCATCCTTGAAAATTGTTCCTGTGCTTCAGTCTTTAATTA
AAAGGACTGAATTTCTTTTAATATGGGATTCACAGTGAGG
TTGAGCTTCTACAGGGTTAGATTAGCAGGAAGTTCATTCT
TCCCCCTGGTTTGGCAAGTCTCAGAAATGCTAACCCAGTC
CAAAGGGTCGGTCCTGATTACCCTCATGTTGAGTAGTTGC
TGTTGAAATCTGGTTGTGTTCCAGGGGGCAAGAGCAGACA
TTCTCCCCTACTCTCCGCTTTCTTCTTTCCTGGCCCCCTG
TGACTTGTGGTGGTCAGCTTCATGTCTACCATGCCAGGAT
GAGCTTTCAATGGCACAGCTCTTTAGGGTCCAAACTCTTC
AGTTCACAAGTGCTAGCCATTTCCCTAGCACCACCACACA
GTCAGGTGAATAGGTGGAAAGGACGTATCAGCATCAGCTG
CATGCTGCTACCAGAACCAGCTCCCCTTCTGGTGGGCTCT
AAGCCCTCCATGCCTGGTCCAGAGTCTCCTCTCATGGTGA
AGCTATTTCAGAGGGCTTGTCACCACTGTCTGTCATTAAG
CCTCTGTCAGAGAATCCCTAGTTCATCTGACATGTTCTGG
TAACTCTGAATCTCAAAGAGGCCAGGTCAGTGATGCTCAA
TTTGGGCTATGATTATAGTTATTGAGCACTATTTGCTGTC
TAAGCCTTAGTTCCTATTAAGTTAAACTGAATGAAACAGA
AAAAGAGTGGGGAAGAGCTAACTCTGCTGCCCCCAGATGA
ATGTGTGCTTGCGTGTGGGTCCCTGTGTGTGTGTGTGTGT
GTGTGTGTGTGTGTTGCGGGGAGGGGAGCAGACTGTAAAC
ACCAAGCCCTCAGAGTGCTTTCCTCTGCATTCTAGGACTC
TTCCCTCTCATGATTTCCTAAGAGAATCTAAAGCAGAACC
AACATGAAGGTGTTAAAAATAGATTCTGAGTGACAGACAA
ATTTTGTAACTTTTTACTGACTTGCCATCATCACAGTCTA
GAGTTTTTGTTTTGTTTTGTTTAAAAACAAAACAAAAAGC
CTTGCTCTTTTGCCCAGGCTGAAGTGTGGTGGCGCCATCT
TGGCTCACTGCAACCTCCACTTCTTGAGCTCAAGCGATTC
TCCTGCCTCAGCCTCCTGAATAGCTGAGATTACAGGTGCT
TGCCACCGTGTCTGGTTAAGTTTTGTAGTTTTAGTAGAGG
CAGGGTTTCACCATGTTGGCCAGGCCGGTCTCAAACACCT
GACTTTAAGTGATCCACCTGTCTCAGCCTCCCAAAGTGCT
GGGATTATAGGCATGAGCCACCCTGCCCATTTTGACAATC
ACAACAGGCCAAATTCGCATCACATTGTAGGTATGCCAGG
AAACCCCAGAGCTGTCTGCTAAGAGCCCTGGAGACCAAGA
AGGAGACAGAGATGCTTCTTTGCCCTATCAGGAATAGATT
AATTTGGACTAACCCAGTTAGTAACACAGTGTCTTCTGTA
TGCTGGGCCTTTGGGGAATGAAATGCTCCCGCTCTTACTG
TGAAAGAGTTTATCATCTCCTTGGGGAATGCAGCAGGATG
CACTTCTAGAAATAGTTAAGACAACAGACTCTGTGCAGGG
CTTCTGGACATGAATTTTGCTGCCCTGGTTACCACTGCAT
GACCAAGCTGCCTTAGCAGAGTAATGCTTACATGTTCTTT
GCCTGGTCACTCTGACAGCTACAGCTTGACTCTTGAAATC
AAGGAAGCATTTGCTCCTAGTGGTCAAGGCATGTGGGTTG
AGAGGTGAGACCACAACAGCGGTCGTCCTTTCTGTCTGGG
TGCAGAGCTGGGGTTGAAATGGTAAAGCTTTAGGCCTAAC
CCGATTAGTAACACAGCATCTTCTCTAAGGTAGAAAGGCT
TTAGGCTTTCCCATTCACCAGATGTCTTCAACCCAGGAAA
GCAGACACAGACATGTCCCAGGAGAGACGCAGTTCTGTGT
CTGGAGAGCTGGGTGCCATGTTTTGATGAAGAATCATCTG
AAAAGGTGAAACAAACATGAAATACAAAACGACTTCTAAA
TCTAAGTCAGAATGGGGTGCGGACAGGGACCGGGGGGGCT
AGGGTTGGCTTAGAAGTTGGTGTCCCTCTCCTGGGAGTGT
GTGTCAGGATTTCATACAAGAAGTGAAGTCCCCCAGTTTC
CTATGGGACCATGAGAAAAATTGCTTTTAATTATGTTAAT
TACAACAACAGAGCACTTCACTTCTCAGGAGAGCTTTTCA
TCTTCAAAGGGGCTCCAGGATGGAGCATTAATAGTTGTCA
TGAAAGTCTCTGGAGTTTGAGAACTGAAGTCGAAAGAGCC
CTAGCCATGTGGGTTGGGGCCCCATGTGTGCCCTGAAAAG
CCGACGTCCAAGGAATTCTCTGTCTTCAAGGTTAGGAGCA
GGTCAAGGCAGGGATATGTGTCCAGGAATTAGCCCCACCT
CACTGAAATCAGAGAGGCAAAGCAATGGAGTGCCAGCTGC
AGTCCAGTTCTCTCAAGCCCCAACTCCCTTTTTTGGCATT
GCCAGTAAAATCAAGGAATCTGAATTTCAGATAAACAACA
AATAATTGTTTAGTATATTCATGTATTAATTGTTTATCTG
AAATTCACATTTAACTGGGCATCTTGTATTTTTCTTTGCT
AAATCTGGTTACGCTATCCTATATGCTTCTCTCACCCAAT
ACACACACACACCTCTCTCTCTCTTTCTCACACACACACA
CACACACACACCCCAACACACACCCCCAACACACACACAA
AATGAAAGGCCCAGCTTCCTACCTGACAGACTCCTACCTG
AGAGGTCAGCAAGCCTGGGCGTGTTCCCCCAGGGGCAGGG
GAACAGAACTCTCTAGACCTGCCCAGGCCTAGCCTCTTTC
CCTTCCGAATGTGGGAATGTGAGAAAACTCCTCCTCTCAG
CTCTCTAGAGGCAGGATCTCAAGGGCTGGGCAGGTGGACA
TACAGTGCATCCTTCCCAACACCTTTGTTTGCCTTGGAAC
TTGAGGATGACACAGCCTCAGGAACGGACTCTCTAAAGCT
TCCTGATCCTTCCCTCCCGTCTTTCCTTCTCCATGTGCTT
GGCTTACCTCCACTCCATGGCTCCTGTGGCTTAAGGGAGA
AACCTGTGGCCACCCACCCCCTTGCTCCGCACTGCTGGCA
TAGAAATTCCTCTGTGACAAAAAACAGAGAGAAAGGGTCA
CTGGGCTGAGATGAGCTTCCTGTCTAGGCAATGGAATTCA
GGCTGCCAGGACGGGTCTGGGCCTGAACTAGAAATGCCAC
CAGTTTCCCGGGCTGGGTGGGGAAGGGAGGACAAGCTGGC
ACTTGCCACAGCACAGAATAGTAACTGGGAGGTTGCAATG
CCTGCTCTGAGCCTGAGCGAAACTCTCAGGGCCTCCAGAC
ATTGACGCAGGTAGAGAGGTTCCCAGGCCCCAAAGCTCCA
GATTCAGCCCCTGGGCTCAATCAGGGTCAAGGATAGAGCA
TGCTGCCTTCTTCCCACCCCCAGGAGAGGCAGATGGTCGC
ACATGTTCACATCCTGGGATATTACTTCAGTCCTCTAGGT
GAGATTAACATTCCAAAGCGCCGATCCTCGGGTTCCCCTT
CATGACCTAATGGAAAGGGCACGGAGTCAGACAGATGAGG
CGGAATCAACTTCCTACACACCATTTACCCCAGCTGTGAG
ATCTCGGATAAAACTCTTAAAAAATAAATTTAAAAAAATC
CCCCAATGAACCGGACTCAGTAGCTGGCAACGCTGTGCAG
GGGATTTCCAAACAGAGGGGGCAGAATACGCAGCCACAAC
TTTTCCTTCAAAGTGCAGGATTCTGGAACGATTCCAGGAA
AGCTAACATAGGTAAATTACTCTTAGATTTGTACTGGGGA
ACAAGAACAATAACAATCTTCCCCCTGTGAATTGCCATAG
CTGGTAAAACATGCTAGTGTTTCCTTCTCTCCTCCTTTCT
TAATAAATCAGAAGTGCATGAACTAAGTGTAATACGCTCA
GCTCATGGACACCATTGAAATCATTACCTGGCAGTTAGGA
AGAATGTGGAACACTGAAGGTCTTTATTAAATGTTTATTG
ACTAATGAACTGGCTAACCTGAGGAAGAGAGAAAGCAAGG
GAGGAAGAAAGGAAGAATCTATTTTATTTCAACTGAGTAG
GACTTAGTAGAAATTATGACTCATTTTACTTTTAAAAATA
TTTATTTGTTTATTACATTATAAATAAATAAAAAATTGTA
TAGAATGTCACTTATTTATTTATTTACAATTCCACTCAAA
GGACTGACTCTTATTTTAGAAGCCTCCAGTGCTGGTGTCA
TATTTCCTCAAACACCCCTTTGCGAGGTCTACTGTTTTCC
TACCACCTTCCATTTCTATTCTGCAGCAGCTGTGCCCAGT
TCTTCTCACAGTGTTTTGTAAATAGTGAACTAGAGCAGAC
TGAGCTTTGAAGCTTCCTGGCTACCCCAGGGGAGCAAGCT
GGCGAGGCACCAGGCTAGCGTAGGCTTGGTGGGTTCTTCT
TTGAATCCGAAAGGCACAGAGAAACTGCTACTGCTAGCAG
CAGCTCAACAGTATGCAGATGTCATTGTGCTGGGGAGGGA
CAGGTGGTATGTGGGCAGCCTTGTCCCTGATTCCTGGGCC
TGAACAAAATAGAGGGGAAAACCAGTCTTGGTGGGATCAA
AAGTTTCCCAGGGGATTTAAAACCCGGTGGAGCCACACAC
AGGACATTGGTAACACGTGGGGACAGTCCTGGGATAGGGC
ATGATAGAGGAGTCGGAAGAGCTCTTTCTACTCTTATTCT
GTGTCTCTTGAAGTCCACTTGCCTATTTTGAAGTTCAGGG
ATTTGGACTTGAACCCGAGCGTGGCCACTTCTCAGGGGAT
CCTGGGGATTATCCTTTATCGGCCTTAGTTTCCTCAAGAA
TAAAATAGAAATGAAATAAAATAGAAATTAGTTAACCCAC
ACACATGCATTTAGCAAAGATGTGTTGAGCACCTTCTGTG
TGAGGCCCCGAGAACACAAGAGCACACAAGGCAGACAAAC
CTCTGCCCTGTTGGAGCTTATTCATGCTCCGGGAAAGAGG
CCCCCAGATGGCAGCTCCTGTGGGGTGTTCTATCTGGCTC
ATGTAATTAAAAGTTAAAAAAAATTGCAAATGTATAAAAA
ATTAGTAGATCTTACATAAAAATCTAGATTTCCCAGTGGC
AAGATTGGGCCTGTATTTCTGTAGGGCAGCCATCAGCCCA
AGCTTCATGGCTGCTTCCTTTAGAAAGAAAGCATGCTCTC
GGCCAGGCTTGGTGGCTTATGCCTATAATCCCAGCATGTT
GGGAGGCTGAGGCGGGTGGATCACGAGGTCAAGAGATCGA
GACCATCCTGGTCAACATGGTGAAACCCCGTCTCTACTAA
AGATACAAAAAATTAGCTGGGCATGGTGGTGCGTACCTGT
AATCCCAGCTACTCAGGAGGCTGAGGCAGGAGAATTGCCT
GAACCCAGGAGGCGGAGGTTGCGGTGAGCCGAGATCGCGC
CATTGCACTCCAGCCTGGGTAACAAGAGCGAAACTCTGTC
TCAGAAAAACAAAACAAAACAAAACAACAACAACAACAAC
AACAAAAACAAAAAGGAAGCATACTCTCCAGGTGGCCACG
GTCCTCACCATTTCTAGACACTTACCTTGCCCAGCCCAAA
CAAGATTTTTGTTCTTTTACCCCAAACCTCTCAATGCCTC
TCACTGTATACAGGAAAAAGTTCAACTCTTTCGTGTCACA
TTCTAAGCCTTCCTTTTAGTTCTGTTTCCTGCCTAATTCG
TCCCTGCAAATTTCCTTCAGCAAACTGCAGTTCGATAGGA
ATATCCCATGAGGTAGTGCTGAACTATTACAATACTATTC
TCGTTGCCTGAAATGTTTTTTGGTTCTCCTTTTCTACCCA
GAAAATGGTTATTGACCTTTAACGATCATCTTAAACATTC
CTCTCTCTCCCTTTGAGAAGACTTCTGCTAAGAAAATGCC
CAGAGGGTCATGTGGTCTGAAGACCCTCAAAGATGTAAAT
GATCCACTTGCAGTCAAGGGGCCATCAGTGGTTCTACATC
CTGTGGTTGGTTGGGCATGGGGTCCTCCAGCTGGTCACAA
TTTGTAAAAAGCCTCAGCTTTCTCAATGAATGGGGACAAA
ATGTGTACATTAAAAAAGATGGCTGTAAATGAACTCAGAT
AATGCATGAATAGTGTTTGTTTGGCGTCATTAATGCTTAA
TAAGCAGTAGTTTGTATTCCAGTTGTTGTTATTATTAATA
TTTCAAATGGAGGCAACTTCATTAAAGATGGTAGATCAGC
AGGTGCAAAGTATATTCAAGGAAGACTAATTTATTATTGC
TGAAGGGTAGTGAAATGGTAGAAGATATGGTTGGAAATGT
AGACTAGGGCCAGAGAGGGGCCTTCTCACTGGTCTTTCTC
TTCCTGACCTTTGTCTCCCTTCTAGCTTAAGCATAGCAGC
CTGTGCTTAGTCTCTGGTGCAAAACAAGTTACCTACATCA
CTTATCTGCTCAAAGGCTTCCAGTGGCTCCTCCTCACTCT
CAGAGTAAAAGTTGTTACCTCTCAGACCTCATATGCCCCA
CTCCCAACTCTACCCTTGCTCCAGCCACACTGGCCTCGCT
GCTGGTCCTTTCATGGGGCAAGTATGTTCCTGTCCCGGGT
TCAAATGATTCTCTTGCCTCAACCTCCCTAGTAGCTGGGA
CTACAGGTGCATGCTACCATGCCCAGCTAATTTTTGTATT
TTTAGTAGAGACGGGGTTTCACCATGTTGGCCAGGCTGGT
CTTGAACTCCTGACCTTGTGATCTGCCTGCCTCGGCCTCC
CAAAGTGCTGGGATTACAGGCATGAGCCACCTCGCCCAGC
CCAGCTCCTCCATCACATTGCTAGAGCTCTGCTTAAATGT
CATCTTTCCCCTGGTTAGTCCATCTGAAATTTGCATCCAC
TCCACCTGCTCCTAATCTTTTCCAGTTGCCCTGTTGTCCT
TCATAGAACTTGCCCTGGACTAACATACTTAACTTATTTA
TCTTGTTTTTTTGCCTGTCTCCCCAGCTAGAATGTAAGCA
CCATGAGGGCAGAAATTTTTGTCTCTCTTTCTCACTGCTG
TGTCCCTGGCACCTAGAGCAGAAATTTGGCACAGAGTAGA
TAAACAATAGGCATTTGTTAGATGAGGGAATAAGGTTTCT
TGACTCAGTAAGCACTAGGAAATCACAGAATGTTTTTGAG
CAGGACAGGGATGGGACTGGAGCTCACAAAGGGCTGTAGT
GAGATTGGAGTGGGCCTGGAAGCTGGGAAATGCAAGGTGG
TCACATTAGCAGAAGGACACATATGTGAAAGTTTAAACAG
CCTTAAAATTTCTATGAAGGCTTTCATAGAAATAGAAAGA
CAATATGTTTCCAAAGGGTGGCGATTTTTCTGGTGTATAG
TGCTCAAATAATTCCTGAAGGAATCATGTTTGTGTCTCAT
GTTGAGTGGACCCAGAGCCCTGGTCTTGGTCTGTCTTAGA
AAAACCAAAACTATTTGCTCCCGACTTTGGGGCTCTCCCA
GCCAGGGTTACATGAGATTGGTACTGAACTCCCTTATTTG
TGTATATATTTCTCCTTTCTTCTTTTAATGGGCTAGCCCT
CCGTTGCATCTAGTCACTTCTTAGGACCCAGCTTAGCTTG
GACAAGGCTGAGGTTCGAGCTGTAGAAATTGAAGTGGGGT
TTAGGCTGTCCGTGTCTGGGGCAGGGACCAGATAGAATCA
CCTTTTTCAATGTTATGCAACTGGAATTTTAGGCAATGTG
GAGAAATTAGAGTGGCAAGTAGTCCTTCGACTTTCCCCGG
CCAGTCCAGAGCCACTCAAGACAGTGGAACTCCCCACGGA
CATCATCTTACCTTCTTCCACAGAAGGCCAGGGTCATTGG
ATAGGAGGCCAGTCTAGGTTGAGGCTGAGCATGTAGACTA
GATGACTAGAACATTCTGACAGTGGAGGGTGAAGGGTGGG
GCTGCTACTTGGTCAAAGAACTTCTCGTTTCTACCCTGTC
GTCCCTGTCCCTTAGCCGTGATCTCCTCAAGGGAATTCTT
ATCTAGGGTCTGAGAGTCACACTTGGGCCTTGCTCTTAAT
CCAATCAGCAGAGAAGAGATGCTTTGTATCCTCACTGTCC
CAAGAATAAATACACAGTAACACATTACTTAATGCTGCAT
GTTTTTATTAAGTGAATACCAGGTGCCCTGAACTGTGCCA
CATCCTTGCCTAAATATGGGGAGGGGAATGCAGCAATAGA
GAAGAATGACATTTTCTGAGACCTGGTATTGTTTTATTTA
TTTCATTGAATCCTATAGTCAATCCTGTGAAAAAGGCAGC
ATTCTCATTTAGGAGGTGAGTAAACTGAGGCTCAGGCTGC
TCAGACAGTTGGGAAATGAGAGACGGGAAACTGAAGACAA
ATTTGCACTCATTAAAAAAGCACAGTTAGTTTTTCTGAGG
ATCTCAGTGCTGCCTCTGGAATTTAATCGCAGAGCTAGGT
GACATTAGGAATAGAAGGCAATTGTGGGATTCATTCATGT
CTGTTGCATGAAGGGACTCAGGTTCAGACAGCAACAGTGA
TGCATCTCTGCTATCATGGAGTGCCATTGAGAAAGATCCG
ACACCCAGGTCTCTTGACTCCCCAAGTGCTCTTTCTTCGT
TCTGGAAAAAAGTAATATTTTCATTAAATAGTATGTAAAT
CTGCTTTACGATTTAATCAAATAGTACTGAAAGCCTTATA
ACCAAAGCATCTGCCCCGCCTACTTCCTATTTTTGTTGAA
ATAATATTTTGTCTCCTAATATTTTGGTTGAACTCTCTCA
TCCATTCTTATCTCTACCCCCACGCTTTTTGTCATCTCTT
AACCTTATAGATAAATATATTTTAAAAAATTTCTTCACTG
TCATTGTACTGGGGTGGTGTGGGGTGGGAGAGGAGAAAAG
TACATTTGGTCAATCACTCATATTGAACAGGAGTCCAGCT
TCTTGCCACACTGCCACACCAAAGGTTCTGTACTCCTGGA
GTCCTCATTTTTTCTGATGTCGACACACTGTCCAGTGCTC
TGTAGCTCAAACGGAGCCTAACACTGTGCTAATTCCTGTC
GGGCCTGCACCTTGTTGCCCTTAGGACTTGATTGAAGTCT
GGAGAGAATTATTTACAGAAAGGAAACAAAGAGCAGATAG
CAGCAGTGATGGTCGCTCTGTCTGCACAGCACTCCACCTA
TTTCAGAGAGCGTTCATATCCACTATCTCATTTCAAAGCA
GCATAGAATCACAGGATAGGTGCTGTGAATCACAGGTTTG
GTGCTGATCATGAAGCCAAAATCAGGCCACTGTTTTGTCC
CAATGGGGAAGCATATTTGCAATCAGAACTCTGAACTCCC
ACACTCATGGTGGTTGTAGCTTCTTATTCGGCTCTCTTGT
CTGCAGAGCCAATGGAAGCTCCCCATGCTGGGGAAATTGG
GAAGTGGACCCTCAAGATTTGCAATGAAGGGGCAGAAGAA
TGAAGGGAGGGCCTCAAGGGGGAGCTTACTTCCAAATGAT
TTCCTGGGTTTTCTTTTTCTTCCTTTGCCTCCCCAGAGAT
ATAAACTCTGCAATATCAGACATGCGACAATAAAACCATG
GATCCAAATCCCACTCTCTTCTTGGCAGAGCAGAGAGCGT
GGCAACTGGGACTACTCCCAAAGGCTCCGTACGGTGGAGA
GTTTAGCATTACTGGAGTCAGTGACAGCCAATAAGCTGTG
CACCTTTGCTGAGGTTGTTAGTGGGGTAGGGACATTGCAC
TAATAAAGAAAGCTGCTTCTTTGAGACCACTTTCTCAAAG
TGCTCAGCTTGCTTCAAGGATAAAAAGAGTTTTCTGACTA
TGGAAAGACTCAGAAGATGTTCTGAACACTTTGGTGGAGA
ATTTTCCTAGAGTCCAAAGCCAAAGTCTGTGCCATTGCTT
GGATTGGAAAGTGGGATTCTTTTATGCTTCCTGCCATCTT
GGTGATTCTCGAATTTAGAAGGTACTACAGAGAGCAACAG
CCAATGTGCATTACAGTTAGGCTGTGCCTTCGGCAATGTG
TTAGGATCATCTGCAGCTCTGATGCTTTAGGATACTTGGA
TGGAGACAGAGATAAACCAGGGCCAAGAGAAGAGTGAGAG
TAGACCTGATGGGCTCCAGAATGCCTTCCAGAAGGGAGGT
TGGAGTCTGATTTCCTTTGAAAGCACAGAATTGCATTGCT
TAGTGCAATGTCCCTACCCCACTCGCAACCTCACCAAAGG
TGCATAGCTTATTGGCTGTCACTGACTCCAGTAACACTAA
ACTCTCCATTGTATGGAACCTTAGGGAGGAGTCTCAGTTG
CCACGCCCTCAGCTCTGCCAAGAAGAGAGTGGGATTTGAG
TCCATAGTTTTATTGTGACATGTCTGATATTGCAGAGTTT
AAAGTCTCTGGATGGTAAAAGAAACTCCTCCCTACCAAAT
GAGAGCTGACTGGGAACAGGAGAGGGGAATTCTCCCATTC
CCTATGGCTGTGAATCAGGGCCCCTGTGCTGAAATGTACA
GCCCACTACCTGAAACTCAAGACTCACTAGTGAGTCAGCA
TTGCCCCACCTGATTATAGATGGAGGGCAAAATGATGGGA
GCATTGCAGGCACAGGGCATGTTGGGAATGACTGAGTCCT
GAAGAAGCTCTTTTGAGAATACAGGAGATTCCTCAAGAGC
CTGGGGAAAGACTCACAAGATGTTTCTATTCTTCAGTTCA
AGCAGATGAAGTGTGTATCAACAAAAGAAGACATCAGGGT
GGCCTACCGCCAGGGCTTGATGCTTGCAGAGTCAGGGAGT
TCCTCCTGATCGCTCCCTTAATTCCCCCCGCTTTACCCCC
TTTCATTAATTCTTCAGTTGAGTGACATGAGAGTTGGGAC
TTTGTTTTGCTTGTGGCAATATCAACACTTTCTAGGTCCA
TGGGTGATTTTTAAAAAAATAGTTAACAGCCAGTACAGAA
CAGGTCAGAATAGACTCTGGCTGGGGATCTGAGCAGGGTC
CAAGTGGATAGAGCCAGGGTTTGCGTTCTAGTCTTGGTTT
TGTGGCTGGTATGCTATATGACCTTGAGCAAATCACTTGA
CTTCGCTGGGCCGCAGTTTTCTCATTTATGAAAAGGGGAA
ATTTGGCCTTGAAGTTGCAATCAGATGCCTACAGGGTCAG
GCAATTAAAGTTAATGAGTGAGCTCAATAGAGTGAGTTTG
TCCTGACTGCTAAGTGTAGACCCCCTCTAAATGGGCAGCT
GTTGCCAGGTAGAACTGCTGGTAGAGCATCCAGAGCACTT
GACTCTTTAAGAGATGCTGAGAATCTGGATGTTTATGTGA
GATCTCCTGATATTTAAAATACTGTGTGGGTAAAAACTGG
CTAAGTCAGTTTTAGTCTCGATCTAGATCATCTAGAAGGA
CCCTCCCAGTCTGAGTTTTCTGATTCCAAAATATATGTCT
TGTAAAGAAGATGCTTAAGACATCCCCTTAATCATGGGAA
TTTCAGGTGGTGCAAAAGTGATTGCGTGTGTGTGAGCTCA
TAGTTGTATGCCATTGGGCTTCTGACTCTCTTCAAATGAT
ACTCTCCCAATGGCCTTATCCCTCATCCCTCTCATACACC
TGCAGTGGACCTTGTTTGGTCCCCAGAGCCCAGCCCTGGG
CCAGATGGAAGACGCTACTTGTCTAGTGAGCTCATCAGCA
GTAAATAGCTAGCTGTGTTGATGGGCTAGTCCTTCCCCCA
GTGAAGGGAAGAGTGGCCATAGGGCAGTGGTTGAGACAGA
GTTGACTGAGTCAGGCCTTGGGGCCTTGCTGCCTTCTGGC
TACAGCCCAAAGCTAAACTGGGACTTGGAATCAGGTCTAT
GTTATTATCAATCTGGGGCTCTTCAACACACTTGTATGAG
TATGCTAGAGCTACCATAACACCGTACCTCAGAGTGGGTG
GCTTAGACAACAGAAATTTTTTGTCTCATAGTTCTGGAGT
TTAAAATTCCAAAATCAAGGGCCTGAGGGATTATGTGACT
AAAAGCTCTGTTCCAGGTATCTCTCCCTGGCTTGCAGCTA
GCTTTCTTCTCCTCGTGTCTCTTCATATCACCTTCCCTCT
GTGGGTATCTGCTTCTGTGTCCCAATCTCTTCCTTTTATA
AGGACACCATTTATATTGAATTCAGGCTCACCCTAATGTC
CACATTTTAACTTGATTACCTCTGTAAGAATTCTGTTTCC
AAATAAGGTCACATTCTGACATCTGGCTGGGGTTGGGGGG
GGGGTGGTCAGGACTTCAAAATACAATTGTGTGTGTGTGT
GTGTGTGCGCGTGCGGGGTGGGGGGTGACAATTCAATTCA
TTGCACCACTCCTCCATGGTTTCTCACTCATTACTTTAAA
CACCAAAACCTAAGTGACTTGCTCATTCCCCATGTCACCT
ATGACAGCTAGTGGTTGAGGGTGGGGGATTTTTTAAAAGT
CTCATTTACTGCTACACAGTCTCCTACAAACCTATCCTCT
AGATAGATGAGGAGGGTGAGAGAAATCTTATCAAGCACCT
GTTAGGATACATACAGGACTTGTTAGGATACATACAGGAC
TTGAATTTCAGGTAACAACAAGGAATGCCTTCCTGTTCTC
TGACGTACTGTCTGTATAGTACTTTTAGTCTTTACAACAA
TAATAATTGCAAGTACATATAAAGCACATGATAAGTGCCA
AATACTGTTGCAAGCAGTTTATATGTAGTCATTGAATCCC
CACAATACCCCTGAGGTAGGTACTGTTACTAACCTCTTTC
TACACATAAGAAACTTTCCCAAGTCTGTAGTTACTGATGG
AGTTGGGGTTTAAACCCCAATAGTTGGCTCGAGAAGCTAT
GCTTTTAATCATTACGTGATAGTGATTAGAGAAAGCAGGA
ACTCCAGCCTGGGCAACATAGTGAGATCTTGTCTTTACAA
AAGAAAAAAAAAATTAGCCTTGCATGGTGGCCCATGCCTG
TAGTCCAGTTACTTGGGAGGGTGAGGTGGGAGAATCGCTT
GAGCCCAGAAGGTTGAGCTCTGCCTGTGCCACTGCACTCT
AGCCTGGGTGACAGAGCCAGACTCTGCCTTAGAAAAAAAA
AAAAGGAACTGAGCTGGGTGCCAATGCCTGTAATCCCAGC
ACTTTGTGAGGTTGAGGCGGCTCCCTTGAGCCCAGATGTT
GGAGACCAGCCGGTGCAACATAGCAAGACCCCATCTCAAA
AAATAAGAAAAGGAAGAAAGAAAAAAGCAAACAACAACAA
AAAAGAAAAGGCAGGAATTACTGTTCTCATTGAAGAGATG
AGGAAACTGAAACCAAGAATCTAAGTAACTTAACCAGGGT
CACAAGGGTGAGGCAGAGTAAAGGTAGAATTCTATTCCTG
GAAGCCTATGGCTGCCCCCAGACAGGACCGTGTCCCGGTT
CTCTTTCTGACGACAACTCCACTTACACAGGCCCACGAGT
AGTAGGGCCAACCCAGAATCTCAAAACCCTTATTTGTGCT
TAACTGTCTGCATACTGCAGGGCAATTATGGGGCGTGAAG
GAAGGAGGCACTCTCTCGACTTAGATCTGAACTCCCAGGC
GCTTCCAGTTCCCAGGACCACCAGCCCTGAGGCGTAAGGG
CTAGGCCTGAATCTGGGACTTTCTTAGCCGGAGTTAGAAG
CGGGGGAGTAGGGTGGGACAGAGGCCGGCGCCGCTGGGCC
GGGCCGCCCAGAACGCGGAGTATCATATTTCTTGCGACTC
GCCAATCCCGAACGCCGGAGGGCGTGGCCGCACCTGGGAG
GCGTGGCCGGGCGCAGCGAGGTCTGCGGCGTCCTGGGGCG
AGGCGCTGACGTGAGCTCGGCGCACCTGGGCCGGGCAGGT
AAGGGCTGGTGCGGGACGGGGAAAGGAACCCGCAGTCCCT
ATTTGGGTAGAGCCAGGCGCCCCTTGGCCAAGACGTCGAG
GAGCGTGGTGGTAGCGACGGTTGATCTTCGCTGCGGACTT
AGTTCGGAGGGACGTCCGCTTCTGGTGGACAGATTGAGCA
AAGGTGGGGACGCCAACTTCTGGGGACCAGGTTGAGGGAG
GGGAGGCTCCCCCGTGGGTGGAGTAGGACCTGTCCCTGGA
GTTTGTGGGGGTGCGAGAGCTTGCTTGGGGGCATCTGTGT
GTATGCGGGGGTTACCCAGTGGGACTGGGTGTCTGTCGCC
CTCTTCTAGATAGCTTTGGGGCGGCCCCTGTTCTGTAGCG
CTAGGCCCCTCCCGACTCCACACTCGTGTCTGCTCTCCCT
ACCCCCACCGCCGAAACGGAGGGCACTGCTCTCGGCCCCC
ACCCACTCCGCTATTTGGTACAGCTAGAGCACCGCGTCCC
CTTCAGTCTTAACAACTTGCCGCTGGCCCCTGTGCCCCAG
AGAGGGGACTTCCCAGGTCCGCTGGCCCTTGGCCCTTGGG
CGTTTGGGGAAACTGGGGTGAGGGTGGCCAGGAGCTTGGG
AAGCACTGGCGGTTTGTTTTCCCTCCCTGAGTCTGTTTGG
CACAGTTAGGCCCTTCGCCCTGGGCCTGGGAGACACCCAT
GGATTTCCAAGGAGCGGAGGTAGGTGTTGGGGAGGATGGC
GCTGGGGTGTGGTTGCTCTGGAGGTGGGCCCTCTTTGCCC
GAAGGGTCTGGAGGGCGGTGTGGAGAATAGGAAAGTCTCT
CAAGCCTGACTTGGAAAGGAGGCCTGAGGTGCCACTCTTT
ACAGGGAGCTTGCTCTGTGGTAAAGGGGTCACCCTGTCTC
AACCTGTTCTCTTGGTGGATGTCAAGAGTGGAAGTGAGGG
AAGGGAGAGGAAGGCACTTGGGTGGGACTGCTGAAAGCTG
GTGCTGACCCAGGAGTGTGGTTTAGGATGAGACGTGTGCA
TGGTATATGACAGTGGCACTCAATACCTTGAAACTCCCAT
TTGCCAGACCCTAACTTCCAACCAGCAGGGCGTAGAGTGT
GGGAATTTTGGCTAGAGGCCCGGAGTTTACCCCTAAGCAG
GGCTAAACTAAACAGGGAAGCCTGAGGGACTTAGAGGGTG
GCATTTCACTTCCTTCAGGAGAAAGGGAAGAACGGGGACT
GCTCAGACTTGTCTGCAAGAAATGGCGTGTGTTTTAACCT
GAGCAAAACCACTGATGGCTAAATCTCAGCTTTGGTGTGG
TAGTGCCCCTGGAAACTAGTCAAGGGAGGGTCTATGGAGT
TGGCAATGAGGGTGTTTATGGAGGACCTGCTCCCTAGAAT
AGAAGGTATGGGAGAGGACAGTTAGTGCCCCGAGGAACTG
AAAGTGTCCCTGCTTCTATATTCAGTATGAGGGGAATAGA
TAGGTTTGCATCATTGTCCTTTGGCTGGTTAATTACCTGT
TAGAGACACAGGCCTTATATTTTGCTGCTAAAGATATCAA
GATGAGTTCAGCTAGGCTAAGGTGGTTCTGCAGGTGTTGG
GATTTAGGTGGTGAGATTGTTTTGAAAGAGAACTCTGATT
TAGGTGTGTTAGAGAGTGGATGTACGCAGTCTCCACCTCA
GTCACTTTGTTGGCCCTCTACGCCGTTGGGATCTTTGTTG
ATGTTTTTAGTTTACTTTCTTGGTGCATAGAAGAAGATGA
GAGGGACATGGAAGACAGGGTGCAGTGGCAGGGTTTGGTA
CAGACCTGACTTAGGAGATAAAGTACCTCAGTTAGCCCAG
ATGTAAAATGGGCATAGGAATACCATGTTCAGGTCATGAG
GATGAAATCATAGCTGTTAGGTAAAGGTTCATGCAAAAAT
TGTAAAGCCTACACAGATACAAAGGACTGTTGTTACTATC
CTTCATAAGAAATGTCTTACTGTCCTGAGGTTAACAATAT
TACTTGTAGTTTTTAAATAAAAAATTATAACATTATAGGA
AACTATGAATCATATATAATGGATATAGGAACATGTAAAA
AGCACCCATAATTCCATCACTAGATAATCATTACAAATAT
CTTGTTGCATTGGTGTATTTATTTCCTCTTTTCAGTTCCG
TGTGTATGTGCATGTGTATGCAAGTATATGCTGTGTTACA
AGATGGAGATAGTGCTACACAGCCAAGTTGTATGCTGTAT
TCCCCCTGCCCCACAACTTCGTATTGTAAACATTTCCTTG
AATATAATAAAAATTCTGACACCTGTTGTTAATGGCTACT
TGATGTGGCAGCCTGTGGTTGTGACGTAATGAACCATTCC
CATCTCGGTCATTTGGGTTTTCAATTTTTCCATCTCTGCC
TGTTTTTAGAGTTGTAGTTAATAGGTGGTAGGTGGGGGAG
ATCTTGGCTGACTTTCAGAAGGTGGAGAGGGTTTACAGTG
AGGGAGGCAGGGCATGGGCTTGGAGGAGGGCAGGCTTGGG
CTCCTTCCATGAGGCTGAGGCAGGATTGCTCATGTGTAGT
TCCATCTTAGGAGAACACTGAGAACCCAGGGCTCTCGATC
TTAATCACTGATCTCTATGGGTGGCTGCTTCACCTTTCCC
ATCATCAGGTGCAGTTCCTGATCTTGGCCTGATTGCCTTA
ATGTTTTCACGGTGGGCTTTGGATCAACTGCAGTAAGCTC
TTTGGGACTTTTCTTCAAATATGCTATTGGTCAAGAGGTG
GATTTTAATGTTTGATAGGCCCAGACACAGCACTTACCCG
TATTGCAATGGAAATTCTCAAAAGGTCCTTACTATATTGA
CTGGTTTGGTGCCGATTTCCCTATCCTCTTTTTCCTTCTC
TTGCTCCATCCCCTTTTCAGTAGTGGTAGGGCTGGGGAGC
AGAAGCTAGAACTAGCCCTTGAGAGAATATGCATCCCCTC
CTCCTTATAAGGTGTAAATGTATCCCGTGGTTTGATGATT
TCACATGCTGCCCTACAAAACACCCAAAACACCGTAATTC
AAGGCCAACTGCATGGGACACTTGAACACTTCATGCCAAC
CTTGCCTACCTACTGTGTTCCCAGGGGGAAGGTTTCAGTT
GCAGGAGTTGGTAATTGGGTCAGAAAGCTCAGGTGAGAGC
AGGTCTTGCCTTGCTCTTAAAGTGCCAGACGCTAAGTTGG
GTTTGGGTTTTTCACATTTGTTGGGAATCTGGGGAAAGAA
GTGGTGTTATGGACCTCTCCGTCAGCTGAGCTCTTCTGAG
TAGGAGCCTTCACCTGACTCAGGTTGTTTGGTTTCAGAAC
TGTGATCCAGGTAGGGATCGTTCTGTATGAAGGTGGCCTA
TTTATCTTCCACTCCTCCTCAGGCCATCGTGGGGCTTGAG
AAGTTCCAATGTGGAGTTTCTCAAGAAGGAACATTGAGCT
TTAGTGTTTAGTAAGTAACACTGCGCTTGGCACACAGTAG
CTGATGAAAAAATATTTGTTGAATGAGCATTCTTTTTCCA
GGCATCTCATTCTCATCTTAAGTAAAAACAAAATAAGAAC
ACCAGAAAATCCAAACACAACATCTCAGGCAAACAATTCT
CCAGTGACTAGTTTTTTCTTTTTATCAGGCACCCAATCTG
GGAAGGCTTTTGTTTCTGCTGTGAGTGCCAGCTGCTGTTG
AATGTTATCTGCTAGGCACATGTATTTTTATGAGAATCAA
CTGCAGACTTTACCCAGGCTGGCTCCTGCAACCAATCGGT
TCACTCCAGCCTTCATTGGGAGATAAACAGACCCAAGGGA
GGAGGCTGCCCTAGCCATGCAAAGCTTGTCTCATGACTGT
TTTTAGTGCTCTAAGTACTCTTAGTACTTCAGTGTATGGT
TATCCTAGGACTTCTGAGCTTTACCAGACTAAGTTGCGGA
GAAGTGTTCTCAGAGCCTTTGTCACCAGTGTTCCCAATCC
TTCTCCCAGACACTGGATTGTTGTATGGATATCCAGCTGA
GACTCACCTTTTCTCCATACAGAACCTTTGAGCGGCCAAG
GGAAAGCCAAGTCGACTCTTCAGATCCCTGTGGACACGCT
GCCTGCTCTTCCATGTACGTGAGGACTCAAGTCCAGGATA
TACCCTTCACCTACTTCTCTCTCCCCATGGTGGTGTCATT
TCTTTCTAAAATATTCCCATTCACCTTTAGTTGTCTTGTT
TAAAAAGAGAACATGCTTCAGCTTCTTTTTTATATAGTTG
TTGCTGTTTCCGTAACTTTTTTCTTCCTTCTCCTGAGATG
AGATTGAAAAGAACAATTTCCCTTCTCTTCCAAAGCCCTT
GGTGCTTCAGGAAGGACTGTGTTCCAGCAGGATGACATCA
CCTTTTTATTTTTCTGCTTCAGGATTTAAATTGAAGAAAT
GTGATCTACTTGCATGATAAGTCTGATTTGGCTAAAGCAT
GAAGTATAAATGGCTTTGGAATAAATGAAAAGAACCTTTT
AACCTCTTTTCTTTCCCACCTGGCACAGTTTATTCCCATA
TTTAGTTTCTTTGCTGTAATCTAGTGAAACTGTAGCTCTA
GTAGATGGGAAAGGTGACTGGGAAGGGTTCCCAGTGGCTG
GCCTAATTCTTCTCCTCTTCCCACTTCTCCCCCTGAACCC
CCAGATCATGGCCCTCCACCCCCGCAGAGTCCGGCTGAAG
CCCTGGCTGGTGGCCCAGGTGGATAGTGGCCTCTACCCTG
GGCTCATCTGGCTACACAGGGACTCTAAGCGCTTCCAGAT
TCCCTGGAAACATGCCACCCGGCATAGCCCTCAACAAGAA
GAGGAAAATACCATTTTTAAGGTAAAGAACTTCTTCTACA
ATTAGACCTTTCTGGATTTTTTTTTAAATTTTTATATGGG
GAATATACTAGACCTAAAACTGGTGAAACCAAGAGAATGC
TTATGATGGGGGTACCCAAACTCAGCAGGCATAGTAATTC
CTCTTTTGGGGGCCTGTCTGCAATGGTTGAAGCCCTTTAT
TCTTTCCCGTTGTTGAAGGTACTCAATCACATCCCAAAGG
ATACCAGCTGGGGTTGGCTAAAACTCTTATTTTTAGTGAT
TGTAGTGATGTGATTGTTTCAAAAGCTACCAAGGATCAGC
AGTTGACTCTTCCTCCTCACTCAGAGCTCTTGCTATGGAG
AGAGGTGTTTGGCCTGGGAATGGATACTCAGACCAGAGCA
GAACTATCAGGCACCCAGTATAGCTTAGGGGATTGGTATA
GAGGGATCTCAGCAAGTTTTTTTCTTTTTTTTGGGAGATA
GGGTCTTGCTCTGTCAACCAGGCTGGAGTGCAAGTGGCAC
GATCATAGCTCACTGCAGCCCTGACCTCCTAGGCTCAAGT
GATTCTCCCACCTCATCCTCCCGTGTAGCCGGAAATACAA
GCACACACCACCACATCTGGCTAATTTTTGTATTTTTTTT
CTGTAGAGAGAGGTTTCACCATGTTGCCCAGGCTGGTCTT
GAACTCTTGGGCTCAAATGATCCTCTCTGCTTAGCCCTCA
AGAGTATTCAGATTACAGGCATGAGTCATTTGCACTTGGT
AAGTTTTTCTTGTGAGTTAAAATATTTTGCCTCATCTATA
ACTGCCGCTTAAAAGTTAAAGGTGATTTAGTTATGTTTTA
ATTTTATAAATATGTTTTTAAAAATAAGAAATAGCACTGA
TATGACAGTCATTTTATTTACTGAAAAGACTTAATCACAT
AGCATTTTACAAAATTTAAGTGAAACCAAAGGTTGACTTA
AGACAGAAGTAAGTGGACAGGCTTCTTGTGGGAAAGGTTT
TCATATGGATTGAAACCCTGGAGACTGTGTGCCTCTGCTC
CAGACCATCTTATGTCTCGATCACTTCCATCTCATGAGTA
GCTTTAGTTCCTGCGTCTCCAGGACACTGAGAAGCTTTGC
CTTTTTCTTCTTTGAGTATAAGCTAGAAGTCAAGAGTGAA
ATACAGTCTCTACTGTGGGCCTCGCAAGATTCATGCCTCG
GGTCCTTACTGAGACTGGGTTTGGAAAAGACAGAAAATGT
GAGTGCAGGATTCAAAAGAAAGCATCCTTGGCATGTTTCC
CACCCAGCTCAGTTATGTCAGGTCTAGAGAGGACAGGCAG
AGAGAAAATTGGCCTGAAGGTACTTAGAAGGTAAATGAGT
GCTCTTCATTTAGATTTTAAATAATGATATAAAAGTGATG
AAGTTAGCACCTGTAAATGACCACTGTGCCAGGTGCAGTA
GCTCATGCCTGTAATCCCAGCACTTTGGGAGGCTGAGGTG
GGTGTACCACAAGGTCAGGAGTTCGAGACCAGCCTGGCAA
ATACGTTGAAACCCCATCTCTACTAAAAAAAATAATAATG
CAAAAATTAGCTGGGTGTGGTGGCAGACACCTGTATTCCC
TCAGGAGGCTGAGGCAGGAGAATCACTTGAACCCGGGAGG
CGGAGGTTGCAGTGAGCCGAGATCATGCCACTGCACTCCA
ACCAGGGCAACAGAGTGATAAAATAATCCATCTCAATAAA
TAAAAAAAAACCCAGGACCAATTATTGGAGTTGGCATTGA
GAAGGGCAGGGGCCCATCCTGGCCTAGTTGGCCGTTTGTG
GCCATGGTCTGAAACGGGGTTTTCTGTTAAAGTGTCTGAC
AGTGACTGGCCCTGGGGAAGAGACTACTTCCTGAAAGCCC
TACTCATGAGAATGATGCTTTGGGCTTGCATGCCTGGGGC
TTGAGGAAAATTGGGCTGTGGGGAGGTGGTTTTAGTTATG
TCTGTGCATCTGTTTGCGGAGTGCAGAGGGAGGGTGCTTT
CACAGCCACCAAGCTCTGATGGCCTTTAGCAGAATATCCA
GGTGGGGAACTAATATAAAATGGGTGTCTGTATCCATTAA
TTCTCATGACAACCCTGTGAGGGAGGTGTTACCTTCATGT
TATTGATGCAGAAGCCAAGTCTCAGAGAAGTGAATAACTT
TTCCAAAATCACACGGCCAGTAAGTGGTGGGGCCAGGATT
TGAACCCATGACATTCTGTCTCCATCCACCTGCCCCCCAT
TATACTGCCCTTTCTGTTCAAGAATTGGAAGACCTGACCT
CAAATTTTACCATCAACTGCATGTGTTGCCTTGAAAGTTT
TGTAACCTCTCTGGGCTTCAGTGCCCACTTTGGTAAAATG
GGGATGAAACTAGTCTTGCCTGTGAGAATCAAGTGAAATA
AAGTATGGGAAGGGATTTTGTAAAGCACTATAAAAATGCA
GAGATTATTTCCACTTTAGGAAGAGAAATAAGGACCTGCA
CAATGATCAGACTCTCTTGTTAGCAAGACTCAGAATGGGT
TTGAACAAGCAAGGTTTATAAGTCACAATGATTGCCACAT
CGTTTCTCCTAGGCTCCCTTTCTTGAATCTAAAGTTCCAG
TCTTGAAGAATATGGCTCTTCACTGCATCAGCCTGGGGGC
CTCAGTGCCATCTGGGTGGGTCCTGGGGATGGCTGAACGG
TGAGCAGGAAGGCTGGGGCTCTTGTTCTGGTTGGTCTGGC
TGCTCTCCATGGAGGAGCAAAGCTTTGGGAAGCCACAGAA
ATGTGCAGACCTCTGCCAAAGTCTTCATAGCCCAAGTCAG
CTGGGTGGGGCCAGAGTTAGCATGGGCACAGAGGATCAAA
CAAACAGAAGGGAAAACATGGGGAAACAGCAGCCAGGTAC
TGCCAGTTAACTGGCAATAGGCCTTCCAGATACCAGCGAG
CAGTGAAGTTGAAATCTCCTATAGGGGGTTGGATAGAATG
GAGCAGGAGTTAGGCCTCCTAGTGTGTGCTCCGCCTCCTG
GGGCAGCACAATTTTGTCAAATGTCTTCATTCCATATCAC
AAAACAAACGGAGGGACCCAAATCTGAGAGGAGGTGATCT
GAATTGGGGGAGGAGGATTTAGATTAACTCTTGAGGATAC
TTTGTCATGATTGTGAGGTTCTTTAGCAGGGGGCTGAAGG
AGACCAAAGATCTTGAAGGATGGGGCAGAAAAATTCAATT
TCAGCTTGAGGAAGAAGCCTATGATCAGAATCAGAGGAAG
AGATTGGGTTTGGACAAGTCATATACCCTGTTAGCTTGAA
AATGTTGCTGTGTGCTTCCAGTCTTGAGTTCTCTGCTGGC
ACCTACTTTTTTGCCATTAGAACAAGTTGTACTCCTGCAC
AGAGAGATCAGAGAACTTGTCCGCGGCGGGGGAGAGTGGC
TATCCCATGAGTGGAAACAAGAATGCCTGTTAGAGCTAAA
TGTGGGGTTAGGGGTCTACTCCCTGCTTTGCTCCTGAGTA
CCTTGGTCTATGGCTTGAGTGGCTTAGATTTTTTTTTTTC
CTCATTGAGGAGGCAAACTTCTTCTCCTTGTCTGGGAAAA
GTGCTATGAGTTTTCATATTTAGAAACCAGAGAGAAGGAG
TCAAAGTGGTTTTAGTCTGTGCTGCCAGCCACTGGTGTGG
TTGATAGCATGATGTGTCTCATGAAGTAGAAGTTTGAGGG
GATAGGGAAAGGTAAGGGGTGTTGATTTTTTAGGACTTGA
GGCCCTCGGCCAGTGGGACAAGCTGAACTCCCAATGTTTC
CTTCCCTCCCAAAACCACTTGGTTTCTGTAATTCTTTATT
TATATATCAGATTGAAGACTGAAAGGGGGGAACCCAGAAG
GCCAAACTCTTCATATCCTCTGCCATGCCTCTTTGTCTTA
CCTATTGTTGTATAAGCAACTCATGTCAAAAATGAATAAG
CAATAAAAAAAGTTACTTGAAATTCTGCTATCCAGAGTTA
CCATCTGCATTTTGGTGCATATTTTCCCAGACTTTATCTT
CAGCCCTTCCTTATAGCATTGTCATCTTGATGGGTGCTGG
TACCAATGCTTGAGATAAGGCTCCTCCTTTCAATATATTG
TGTTTGCACATGGCTTTATTTCCCTCAGGCGCCTGCCTTG
CCTGGTCCTAAGGGAAGTGTTTCGTGCTGCAGTCTGTCAA
TTGGGGTTGGGATGGTGAGGCAGTCGTGTGTGTGTGTGTG
TGTGTGTGTGTGTGTGTGTGTGTGAGAGAGAGAGAGAGAG
AGTGTGTGTGTGTGTGTGTGTATGTGTGTGTCTATGTATG
AGAAAGGGTAAGCACACACTTTGCAGTGGTTCTGGGCAAT
GGTAGGACTCACCATGGTTTCTTGTTCTCAGGCCTGGGCT
GTAGAGACAGGGAAGTACCAGGAAGGGGTGGATGACCCTG
ACCCAGCTAAATGGAAGGCCCAGCTGCGCTGTGCTCTCAA
TAAGAGCAGAGAATTCAACCTGATGTATGATGGCACCAAG
GAGGTGCCCATGAACCCAGTGAAGATATATCAAGTGTGTG
ACATCCCTCAGCCCCAGGGCTCGATCATTAACCCAGGTGA
GGCCCCAGGCACTGGGGAGAATGTGGGCAGTATGCCAGAT
CCTGGGCTGTACTCTTAAGAGATAGTCAGCTTGAGAACAG
CCTGATTTACAAAGTTTAAGATGGGTAAAGCAAGAAAGCC
TTTCTCTGGGAAGGACCCAGAAAACAAAAGATGCAAACTT
AGCAAAATCGTGCTCACTTAGGGGAATGTTTTTTAGCCTG
GTTACTTAAAGCATTAGAAAGTGGAGGGGTATACAGTTCT
ACTGTAAAAGTATCCTCTCTTGGGATTCAAGCGGCCAGGT
AATTTTGAAGGAGAACAGATTAAAGCTTAGAAGGTTTGAG
TTCTAAACCTGGCTGTTATCACTTTACTACTTGTGGGACT
TAAATCAAGTCATTTTACCTCTTGTGAGCTTCAGTTTCTT
CAACTCTAAAATATGGGATCTCAGCTTTCCTATTTACTTC
AAAAGCTATTGGAAGAATCAATGAACGTCATCTATAAAAA
AATTAGCATGATCTGTAAAAAAATTTTTTTTAATTGACAA
ATAATAGTTGTACATATTCATTGGGTATATAGTGATGTTT
TGATACATATAATAGAGACAAAATCAGGGTAATAAGTTCT
TTATAAATATTGGGTGGGTGATCATTTAATTCATAGGATA
CTTTGACTATGAGAATACCTCCTGATCCCTCCTATTAACT
CTATACTTAACAAATACTAACAGCCAGATAATTTAGATAT
GTGCTCCATTGAATCCAGGGAGGTCCTGCCATGAGAGAAG
TGTTCGTTCCTCTTATTAAACTTAAAAGGATGAGAAGTTG
GTGTCCTCTAGCATCAAGGGATGCTAGTGCATAGGAAGCT
AATATGTAGATATGCTAATGTGTAGGAGATTTCTAGGAGA
AGGAAGTCGGGTCAACTCCTGGATGGAAGAAGAGAAGACA
GCTTGCATTGGGGCTCTGTAGGAAGAGTTAGAGCAAGGAT
TAATGCACCCTTGATTCTCACTCTTTTCAACTAGGACATT
GAGGGTGTGTACTGAACTTGAGGAGCCTCTGGGCTAGCAG
TTCCTAGTTTGAATGGTGGGTCAGCTGCAGGGAGGGATGG
CAGTACAACCTGAATGGCTCACCTGTGAGCTTGTGTATCT
TGGGTAGGATCCACAGGGTCTGCTCCCTGGGATGAGAAGG
ACAATGATGTCGATGAAGAAGATGAGGAAGATGAGCTGGA
TCAGTCGCAGCACCATGTTCCCATCCAGGACACGTTCCCC
TTCCTGAACATCAATGGTGAGCAGAGGTGACGTGTGGTAC
AGAGACATAGGGAGGATGTAAGGAGTTTTGACCTTGGAAC
TGTCAATACATTGGCCACCACTGACCTGAAAGCAGGATGG
GTCCCTGCAGCCAGGCTGCTGGTCTGTTAGCAAGTGGGAG
TCAGAGGTGAGGAACTCCCTGCTGGCTTAGTTATCCCAGT
AGAGTGGGTGGATTTCAGGCAAGAGAACATCTTCTGAAGG
TTATGTGCTAATTCCAAGAAATAGAAAACTTGAATTCATT
CTTAATCCCACATGCAAATATATCATCAGTTATACATTTT
GCAAATTTCCTTCAGGCCAAGTACAGTGTGATTTTTATGA
GTTATGGGCAAACCCTTGCAGTATTTCCCTTGGTATAAAT
TCTATGACACTTCTTTAACAAGGACTACTCTGCTTAGGCT
GTATCACAGGAAACTTGTGATGTTGATAGCTACTAATACT
AGCCTCTGATAGGACTTACCTGCAAGAGACTTTTCTTTTA
TGGGCTTTTGAATTCAGCTTCCCAGGAACATTGAGTTGGG
AGCCTGAGAATCCACTGTGTGACAGAGCAGGTACTGAATC
TCCCACTGCATTTTCCAAGGACACTTCAACACAAGTTGCA
TTGCTCTTCGGCAGCATCTTTACTGCATTTGTCCACTAAA
ATGCTCCTACTCAAATGACTTGCATCCCGCTGACCAGTTT
TTCATTGTCTTTTAGTACCATGTGGCTGCAATGGGTCAAA
ATGAGATAACTTGTGCCACCTATAAAACTTAGGATAGCAA
GATGATTTCTTTTCTTTTTTTTTTTTGAGACTGAGTTTCG
CTCTTGTTACCAGGCTAGCGCCATCTCGGCTCACCACAAC
CTCCGCCTCCTGGGTTCAGGCAATTCTCCTGCCTCAGCCT
CCTGAGTAGCTGGGATTACAGGCATGCGCCACCATGCCCA
GCTAATTTTTTTGTATTTTTAGTAGAGACGGGGTTTCACC
ATGTTGACCAGGATGGTCTTGATCTGACCTCGTGATCCAC
CCGCCTCAGCCTCCCAAAGTGCTGGGATTACAGGCATGAG
CCACCACACCCGGCCCTGATGATTTCTTTAGAATTTTAGA
GTACCTTATACTAGGTGATGCCCCTACCTTTGAGAATCAG
GAAATGACACTTGTCTGTCCACTGGCCCTTCTTCACCTAT
CCTTCCATTTATATCTTGGCAACCAAGTGCAGGTAAGGAG
AAGTTTCATAGAGATCTTCCAGGTCAATATTGCCACATGT
TCAACATCACTAATCATTAGAGAAATGCAAATCAAAACCA
CAATGAACTACCATCTCACATCAGTCAGAATGACTGTTTT
CAAAAAGTCAAAAAATAACATGTTGATGAGGTTATGTAGA
AAAGGAAACACTTATATTGTGCTGGTGGGAATGTAAATTA
GTCCAGCCACTGTGGAAAGCAGTTTGGTAATTTCTCAAAG
AACTTGAAACAGAATTACCATTCAACTCTGTAATCCTATT
ATTGGGCATATACCCAAAAGAATATAAATTGTTCTATCAT
AAAGACACATGTACACATATGTTCATTGCAGCACTTATTC
ACAATAGCAAAGACATGGAATCAACTTAAATGTCCATCAG
CAGTGGATTGGATAAAGAAAATGTGGTACATATATACCAT
GGAATACTATGCAGCTATAAAAAAAGAGTCGTATGTCTTT
TGCAGCAACATGGATGTAGATGGAGGGCATTATCCTAAGT
GAACTATCACAGGAACAGAAAACTAAATACTATATGTTAT
CACTCATAAGTGGGAGATAAACACTGAGTACACATGGACA
CAAAGAAGGGAACAATAGACACTGGGGCCTCCTTGAGGAC
AGAGGGTGGGAGGAGGATGAGGATAAAAACTGGGTACTAT
GCTTATTAACTAGGTGACTAAATAATCTGTATACCAAACC
CTAGCACATGTAATTCACCTATATAACAAACCAGCACATG
TATCCCTGAAACTAAAATAAAAGTAAAAAAACAATTTTTT
TTGCCACATGTGACATTCCCACTTAGTGAAACTGAACATC
TAGAAATGTGGGATCCTTTCCCAAATGTTTGGCTGACTCA
TTCTGTTATTCTCACCCCCTAAAAGGATACAATTTATTTC
CAGGATCCTAATTTCCTATTTCTGTTTACATTTTATTAAA
GCTAATATTTGTCTGTCCTTATGTCTTAATCTGCCTTTAA
TCCCCTTTTGGAGAGTTGTAGAATAGATACTAAAAATAAA
AAAGTAACATGGGAACATAAATTTAAACAGGCTTATCCAC
AAAGGGTCAAAAGAAACATTAACTTTTATGATTTCAGAGC
TGTTGGGGCAGAGGATGAAGAATTGTTGAAGAATAGATGC
CTAAGAGGTGAGGCTAGGAGGAGAAATCTGTAGACTTTGG
AGCAAGTCAACTTTGACAGTAGCAGGGATATTAGATCCTT
TTGAATAAATAATACTTTTACATGGTTTAAATTCATTATG
GTACAAAAAGGTAAATCAATGGAAAGGTTTTCTTCTGTCC
TGTCCCTGAACCTTTCATTTCTTTTCCTGAAGGAGTCAGA
TCCTTCTAGGTTCTTGAGTATCCTTCTAAACATTTTATGC
ATGTAAAAGTATTTGTTTGTTTTTAAAGGGATTTCTATGC
ATCAACACTTCCTCAAAGCTAATCAGCTAATTCGGTGGAG
TTCATTTTATGGAAGACAACCAGCTTCTATTTAATTTCTG
GGGCCAAATTTTACAATATGGAATCTCTTACTCTTGTAAT
TTAACCCCCAGGGAAAACTCACTTGTCTATGTTAATCTTC
AGCAAACAAAGGTTTTTTAAAACTATGAACTTACGGGAGA
AATAATTTGATGAGGAAGCAGGAGCATGGGAACCTGTAGG
GGAATCTTATTTCTTACTGTGTAAGTTATGGGGATCACTG
ATGGGCTGGAAGATAACACTGGATCAGGGTTCAGTGTTTA
GTTGTTGTCTGCTGACGCTGTGAGTTCTCAGAGCATCAGG
AAGTGATGTGCATGTGTGGTACCCTGTCTGCTCACCATAT
GCTTTTGTTCTAGGTTCTCCCATGGCGCCAGCCAGTGTGG
GCAACTGCAGTGTGGGCAACTGCAGCCCTGAAGCAGTGTG
GCCCAAAACTGAACCCCTGGAGATGGAAGTACCCCAGCCA
CCTATACAGCCCTTCTATAGCTCTCCAGAACTGTGGATCA
GCTCTCTCCCAAGTAAGTGCGACTTTATCTTTCTTGCTGG
GTCTTCTGCTCCTGTTGCAGACTCCTGTTCTGCTTTCTGA
CTTCTTTACTTTGCCATGTATTAAAAAACTACCTCTCCTA
AAGGTACTTTCTGGCTAGCCCATGAGTCACCAGGGAAGAA
GTAAAGAAACACTGGCCCACCTGGGTGTGGTGGCTCACAT
CTGTAATCTCAGCCCTTTGGGAGGCTTAGGTGGGGGAGTG
CTTGAGGCCAGGAGTTTGAAACCAGCTGGGGCAACATAGT
GAGACTCTCTACAAAAAAAATAAAAAAAGTAAAAAAGTAT
GTGGGCATGGCAGTGCCTGCCTGTGGTCCCAGTTACTTGG
GAGGCTGAGGTGGGAGGATCACTTGAACCCAGAAGGTCAA
GGCTGAAGTGAGCCATGATCATGCCATTGCACTCCAGTCT
GGGTAACAGAATGAGACCTGGTCTCAAAAAAAATAAATAA
AGAAAAAGAAACATTGACTGATACTTACTTGCCCATGGGG
ATGCTCTGATTGGTTACAGATCCAGCTCCAGGTTGTTCAG
GTCTTAGGTGGGTAGGAGGCCAGGTTTATCACTCAAGCAG
GAGGATTCAGTGAGAAGGTTAGTTGAGGAACAGGGAGGTT
AATGGCCACAGATTTGGTAGAGGAGGCTCTTGGATTTTGA
GAGGCTTTAGGACCTACAGAAAAAACCTCTTTCTGAATTT
GGTGCAAATTTATGCCTGGGTCTCCCTTTCACACACATGG
TAGGTGTGTGAGTGCTATTAATACAATTTTGTTCAAGAGG
CTAAGTAGCTTTGATAATGGGTATTGGGTTCAATGGAGAT
TTGCTGAGTAAAAATTAACTTTGCTGTGAACTGTGTCCTT
TTGTGGTATATTATTAGAACAGATCCCCAGTGTGTGTGCT
CACATGTAATTTTCAGAAAAATTGTTTGGTATTGCTTCAT
GTTCTTCAGATTTCTTTAAACAATAAGCAAAGAATGACAC
AGAAACCAGATACCTTAGTTTTTAGCTCCTTCCAATGCCC
ATTGGTATAAAGACTCAGTCAGTATAGCATGGGGATACCA
GGACCACTTTACTTGATGAAATTGTAGCCCTTAGGGTGTG
GTGATTGGACAGAAATAGTTGAGATGGACCTTGAACTGTT
TGCTTTCAGGAAGCCTTTTGAGTGAATATTCCAGGGATAT
GTTGATGTCTCCCTTTATTGCAGGAAGGATAGCTATGGCA
GTGGCCTTCCTGAATGCTGGTTGAAAGGTGGCTTGATCTT
AATGGACTTGCATGAGTCACAGGGATGAACAGGCAGAGCA
GTGAAGCAGGACTCTCACTGTCATCTCTAACCTTGCAGTG
ACTGACCTGGACATCAAGTTTCAGTACCGTGGGAAGGAGT
ATGGGCAGACTATGACTGTGAGCAACCCCCAGGGCTGCCG
ACTCTTCTATGGGGATCTGGGCCCCATGCCTGACCAGGAG
GAGCTCTTTGGTCCCATCAGCCTGGAGCAGGTCAAATTCC
CAGGTCCTGAGCATATTACCAATGAGAAGCAGAAGCTGTT
CACTAGCAAGCTGTTGGACGTCATGGACAGAGGACTTATC
CTGGAGGTCAGCGGTCACGCCATTTATGCCATCAGGCTGT
GCCAGTGCAAGGTGTACTGGTCTGGGCCATGTGCCCCATC
ACTTGTTGCTCCCAACCTGATTGAGAGACAAAAGAAGGTG
AAGCTGTTTTGTCTGGAAACATTCCTCAGTGGTAAGTCAT
TTTTCAGAAGGTTGACGGTAGGAATTGTTCCCTGGAAGTA
CATTTTCCACCATCCTTCCCGTTCACCTCTCTGCTTTCCT
GGCATGGCAAAGATCTTAAGAACTTTGTTCTGGAGGAGGT
CAAGAGAGAACAGAACTTTGATTCTAAAAAATGGAGGTGA
CTGAGGCAACAAGGAAGGGAGTTTCTCTCCAAGGCTATGT
ACTTGGAAGCTATTTTTAAGTTGGTTATGGCTCCTTCAAT
GGCAGAAGAGGGAGACAAATGTTACCAGCTTGTCTTTAAC
TTTGGAAGGTAACCCTATTGGTTATATATTCAGAATAGCA
CATGTTTTTTTTTGGAAATATCTGAGTGGTGAATTCAAGC
AGGCAGTTTTAGGGAAAGCACTGATATGTGACTTTTTTAC
AGTGTGGTTTGAACCGCAAATCATGATCAATGGTGTCCAA
GAGAACCCTCTGAAATTTGTACCGTTAAGTATGTTTGTGC
TATTCAGTATGGTTGTCACAAGCCACATGTCGCTATTTAG
CACGTAAATATGACTAATGTGACCCAGGAACTGTTTAATT
AATTTAAGATTGGTGAGCATATGTGGCTAGTGGCTATTGT
AATGGACGGCATAACAGATGATATTTGTTTTGTGGATGTG
GAATGACCCAGCATACCAAACTTGCTCTTCCACTTTCTGC
AGATCTCATTGCCCACCAGAAAGGACAGATAGAGAAGCAG
CCACCGTTTGAGATTTACTTATGCTTTGGGGAAGAATGGC
CAGATGGGAAACCCTTGGAAAGGAAACTCATCTTGGTTCA
GGTGAGAAGATAAGACTGTGTCAACAACTCTTTTCCTTCT
CGCCAGTGCTTTAGCCCCCAGGTCTGGGTTGAGCCTTCAT
CAAGCATCCATCAGCCCATGTAGGTTTTAATCTCATCAGA
TGGGGTAACAGACTCAGGTTTTTGCAATACGGCCATATTG
GAAAAGGCAAGTTCCTTAAAGTGGGTGACTAATTTAGTGG
AGATCTTATCTTTCATTCTTTTACTGACCTTAGAGTCTTG
CTGAAACCTCACAGGATATGACCCTTTCCAGCTTTTCTTT
ATTTATACACACACACAACGTAAATTTCACTTTTTTTTTG
GAGACATGGTCTTGCTCTGTTGCCCAGGCTAGAGTGCAGT
AGTGCCATATTGGCCCACTGGAGCTCCAACCTCCCAGGCT
CAAGCAATCCTCCCACCTCAGCCTCCCGAGTAGCTGGGAC
TGCAGGCACAGGCCACCATGCCTGGCCTAATTTTATTTTT
AGCAAAGACAAGATCTTACTATATTGCCTATGCCGGTCTT
GAACTTCTGGGCTTAAGTTATCCTCCTGCCTCAGCCTCCC
AAAATGCTGGGATTATGGGTGTGAGCCACCATGCTTGGCC
CTTTCCAGCTTTTCTTAGAAAAAGCTTTTGAGTTGCATTT
AGGAATATAAATTTGTTCTAGGAAGTGGCAGCAAGGCCAC
TTGGGCTTGGCCCCTGGAGTTGTGTAGCAAGGCAAGCCAT
AGATGACATTTTGTTAAAAGTCTTGCAAAGTAAGCAGTCA
TTTATTTAGTCATGTGATGTAATGCTACAACTAGGTTCTC
TACCTTCATTTGAACCAACTTCCAGAGTGAGCCTTGACAG
GAGGATGGTCCAAAGAGAGGAAGGCATATCCTATATTTCG
ATATTAGAATGAGGGGCTTCCTCAGGGCCTCTTTGCTCTG
TCCTTCAATCTTGGGTCCATCATGCTATTTACAAATACCT
TTTCCTCTGAGATTACACCTATGTTCTGTGTCCCAAACAG
GTGATTCCAGTAGTGGCTCGGATGATCTACGAGATGTTTT
CTGGTGATTTCACACGATCCTTTGATAGTGGCAGTGTCCG
CCTGCAGATCTCAACCCCAGACATCAAAGATAACATTGTT
GCTCAGCTGAAGCAGCTGTACCGCATCCTTCAAACCCAAG
AAAGCTGGCAGCCCATGCAGCCCAACCCCAGCATTCAACT
GCCCCCTGCCCTGCCGCCCCAGTGATCATGAATGCCATCT
TCTTCCTTCTCTTTTTTATAATATTGTACATATGGATTTT
TTTATTGTTTAGATTTAAGCAGCTTTTAAATCTCTCTTTT
CTCTAACAGAAGTCTGTGATTCTCCAAATATGCCTAGATT
TAAAGCTGATTTAATTTATGGAAAAATCACCCTTCAGACT
TTACTCTTCTTTTTCAAATCTCCTAAATGGTAGTATGATG
TAGCATAGTAGTAGGAGATCTGGCCTGGGAATTTGGACAC
CAGGGTTCTAGCTGCAGCTTTGCTTCCAATGTGACCTTGA
ACAAGTCTTTTAAACTCTGGGCTTCAGAATTTATTGCTTG
TAAAGTGAAGAGATTGGAATGATGCCTGAAACTGCATCCA
ACTTTAAAACCGACTTGATGACTTTCTTCTACTTGTACAA
GACTAAACTGCCTGGAACAGACTCCTTCTTCATTGTTCTT
GTACCACATTTTTCCTTGGTTTTGTTAAAGTTTCCTCAAG
CACTGATTTGTCCAGGATCGAGCTCTGTTTGACCTGTTCT
GCTAGTATAGTAAGCTGGCTCCCTGATGGGGGAAGTGAGA
GGGAGAGGAGCTGGCTGGCTGGTTGCTTAGAAACCGTACT
TGATATCTAAATAGAAGTGGGTGCCAAAGTCTGAAAGTCA
CCCAGCCTGTGAAGTGAAAGCTCACAAATTTGGGTTCTAA
AGGGAAGCTGCTGATACAGAAAGCCTAGGGATTCTGTGGA
AGAACAGGTTGTCAGGCATTTACCTCATTACCACTCAAAT
ACCAGTGTGTGTGGAGGTGGGGGGCAAGAGTGGGGAGAGG
GGTAGATGACAGTATGTGATTCAGGTAGTAGCTTTAAGAG
GAAAGAGCTCTCCTTATTTTATTCTCTGAGCTAGACTCAG
CTAGGGATCTAAGATATACTCCTCTGACTACAAAAGAACA
GTATCATGTAGATTTTTTGCGGTTGGAAGAAATGGGTTTT
TGGGTGTGTTAAGGCTGGGATGAAGAAGGGCTGGGCAGTA
CTCTTCTGGAAAGGCTCACCTAGCATAAACCTGCTTGTCT
CCCTTAGTAGTGGAGGTATCTAGGTGTGAACAGTCAAGGT
AAAGAGTGCTATAGAACCGTGCAGCTCTATCTATCACAAA
CTGGTCTTATGTAGAAACTTTTGCTGAGTCTTTAACTCTT
TTTGCCTTTCTCTTCTTTTCTGAGACAGAGTCTTGCTTTG
TTGCCGAGGCTGGAGTGCAGTGGCATTATCGCACTTACTG
CAGCTTTAAGCTCCTAGGCTCAAGTAATTGTCCCGCCTCA
GTCTCCTAAGTAGCTGGGACAACGGCGTGCACTATGATGC
TTGGCTAACTTGTTTATTTTTGTAGAGATGAGGTCTTGCT
ATATTGCCCAGGCTGGGCTTGAACTCCTGGGGTCAATCAA
TCTGGGACCTAAATTACAAATAAGATGCTAATCTGTGGTT
TCAAGCCCCAGACCTCTTGAATAGTGATGCCTATCTCTCT
GTGTCAGGACATAGGAAGCCTATGTCTAGTCTGTTGCCTT
TAAACCAGGCCATCTCCTACTTTTGAAAATGACTCAAAAG
TTGAGCTAGCTTTATTTTAAAAACTAAAAGTTCAAAATCA
GTGGTGGCACAAGGGCTTATTTATTTTTTTAAAGTGCTTA
AGGCTTGGTTTTGGAGTTTCTAGGAGACCTAGTGGAAATT
TCTATTATGAAAAGCATTACCCATGCTATTAGGAAAAGAT
TAAGAAATCTAGCTAAAGATAGGTGCCCAGCTTCGAGGAA
AAGTTGGGTATTTAGGGACCAGGAAGCATTAAAGGCATAG
AAACTTTATATTTTGGGGTCACTTTGTTGAGTGGGTGAAG
TGAGGGATTTGGTGTTGATATTTGGCTGCCCCATCTGTGT
GTGGGAGCTCAAAGCTAAAAATAACCCACTGCAGGTAAAT
TAAGAGGGCAACTCTTGTTCTGTGAAATGCTAACAGGCTA
TCTGTTTTCTGGGTGGGAGCCCAGATAATGTGAGCTGGTA
AAGGGTATTGGGAAAGTGCCAAGAAATCCCAAGCTTTTGG
TTTGTAACCATTATGAAAAGTTTATGAACATGTCAGAGGA
ATGGATGAGTGATTTGTGAGGTCTTAGCTAGATACCCCAT
TTTCTTCCTTGTCTTGGTTCCTTTTCAGAATGCCAGGAAA
ATACATGCAGGGATCCCATCTGATCACCCTCAATGCTCTT
TCTCTGTCCTGCTGGATAGATTTAGGTTTCCTTTTTTTAG
GGCCTCAGTCTTCTATCTCCTTTGGTGGCTACCACCACTC
ACTCCATTGATATCTTCTACATCCTTGCCGTCACCTTGCT
TAAGACTAGGAGGGGAGTTAGATTTTGTCACCAGCTCTTC
CTTTTCCTTGCTGTATACCCCACCAAACTAGATTAGTTCA
AGTTAAAAAGAACCTATTGGAAGTAAACTGGGAGAAGCAA
GTGTTGGATCTGGGCTGGCCCCTTTCCCATATAATTAGGT
CCCTGATTATGTGTTCCCATAGCACCCTATACTTCCTCTC
TCAGAATAATCATTTTCCTTGTAATGCTCAGCATCTGTAT
CCTGCTTGACTACAAACTTGCTGAAGGTAGGAATTGTTTG
TCTTGGACTTTGCTGCCAGTCCTTAGAACAGTGTCTGGTA
CACAGTGTGTTCTCAAATATTTGTTGCTGGAATAAATGAA
TGAATTAAATCAGTCTTTTAGGTATTTATTTTTAACCACC
ATGGGAAAATTAAATAAATGGGGGAAGGAAAACATTCTAA
AATTAGAAGACTACTTTCTACTCTCAGCTTCTGACTCCCT
CTGAACTAAGAACCAGACAGAGTTAGGCTGATGACTCCTA
TAAGCTGGTCATCCTCCCATGCTGGCCCCATCTTTACTGT
ACAGTTAATTTTTCACCATCTGAAGACACCACCAAGATAG
ACCCAGGAGTGACAACTCCATTGTAGGTGTCTGTCATTCC
CTTAATCTCTATTCTGCTCCAAGTATAAATGGGGCCATTT
CCTTAGACATTGGGGTTTTCTCAAGAAATCCTTTCCCTTC
GTGGTGTGTGTCAAATAGCTGGTAGTTAAAAAGATGTTAA
CTCTTATGGGAAGTAACCCTTTTCCTTTGTAATGACCTGA
CTGGAAAGCCTGTGTCATCACTTCTCATTTCTTATTTGAA
ATCAGCAAACTGGATTCAGTAGACATGAATTCAAGCCTCA
TGAAAGTGGGGGTTTTGTCTTTTGCACACTGCAATACCTC
CAGGACCTAGCAGCATGGCTGGTACATATTTGTTCAAAGT
GAATACTCACACCTTCACACCCTCCCTAGAGAGCTGTTCT
TGTAAGTCTCTCAAATGTATGATTTAGAGAAGTCAAAGTT
AAAAAAAATTAAAACGTTGCAGCACCACCCATAGGTGAGG
CTATTCTGCAAAATATGTTAATTGTCTTGAGGTATGTTTC
GTCTGGACAAAACGTATTGCCACAGATATAACTCAAAGGT
GTTAATTTAAAGTGCTGTGTGCCCTGTTTATGGATTCCCA
GACGTCATAACAGACGGTGGACGTTCGGCGAAGCAAAATG
AGGGCAGCAGCGGGAAACCAGTTTCACCAGGTTCCGCCTT
TTCTCGTTCACTTCCGCCCTTCCCAGTTCCTAAGCAGACA
GGTGGGGCCGGGTTTTGTCTGGCCGGAAAGGGCGGGCCGC
AGGAGGGCCCAAACTTCCGGCAGCGGCAAGGCGGCCTAGC
TAGTGGTTCCAACGCGAGGCGGGAGAGCGGCAGGATGACG
TCAAGGAATGGGGCGAATGAGGGCGGCACCCGAGTGGGTG
CGCATGCGCAGCAAGGTGTCTGCCGGCCTAGTGCGGAGCC
GGCTGCGCGGGTCTTCCTATCGCAGGCGGGATTTCCAGTG
TTGCTTGCGGCTGGGCGCGGGGGACTAGCTGCCTTCCCGG
CAGCAGGCAGGAAGCAGCAAAAAGTTTCTGAGCCCGCGAA
CCCGTAGCGGACGTGGAAAAAGAACGTATGTGAGAGAGAC
TTCTGCCTCATTTAGCAAATCACTATAATATGCTCTGGTG
TGGGGTGTGTGAATCGGAGAAAGCCCATCTTCCGAAGGTT
GTTGATGTCAGACCGCAAGGGAAGGCGGGGCCAGCAGAAG
TTAAAATACTACCCTTCTTGCAGTTCTAGCGGATTTCATT
CATTCATTTTTATGTGTCAGGATGAGATGGTTGTTAGTCC
GCGTTCTGGTGCATATTAATCAAATTGCTATTCTTACAAC
TATTCCCTGGTGGGAAGAGTAGAGGAGTTGTCAGTGGAAA
GGATACATTTAGAACTTGGAGCTCTGTCCCAGAAAGGCTT
TTGGGCGAAATGCTGTGAATTTTGCCAAAGACTGCCCCGC
CTCAGCTTCTGCCCCAAACTCCTTAAGGTTTGAACCAGAG
AACGTAATTTGCAACATATAAAATTTAGAATAAAAGCCAG
AGAGAATATAAATCTAGCTGTAAGACTAGAAAGACACATG
AATTTGAGATTGAGGGAGACCAAGTCAACCAGAAAAATCA
GGTAGCATTGGTGATCCTATCTTGTCTGGGTTGGGTCAGC
ATTTCAAAGCAGAGAAAGGGACAGAATAACTTTTGGAAGA
CACTTAGACTTAACAGGAAGGCTTTTGGCAGGTTTCCTGG
TGTGTTACTGGCTGCTAATAATTCCCTGCTCCTGCTTTGT
TTCTAGGCCCCTCCTCAGGTGTCTGGCTGAAAGATGCCAC
CCAGGGAAGGGAATTGTGGCTAAGGAGGCCATTCTTGATG
TTGCTTCTAGATGTCATGTCATCTCCGAGCCCTCAGCTGC
TGGTGGCAGCTGCTCAGCAGACCCTTGGCCTGGGAAAGAG
ACGGAGTCCACCCCAAGCCATCTGCCTTCACTTAGCTGGA
GAGGTGCTGGCTGTGGCCCGGGGACTGAAGCCAGCTGTGC
TCTATGATTGCAACTGTGCGGGGGCATCAGAGCTCCAGAG
CTATCTGGAGGAGCTGCAGGGGCTTGGTTTCCTGACCTTT
GGACTTCACATCCTTGAGATTGGAGAAAACAGCCTGATTG
TTAGTCCTGAGCACGTATGCCAGCACTTGGAGCAGGTGCT
GCTTGGTACCATAGCCTTTGTGGACGTTTCTGGCTGCCAG
CCTCACCCTTGTGTCTGCTCCCTGGACCAGCTTCAGGACT
TGAAGGCCCTAGTGGCTGAGATCATCATACATTTGCAGGG
GCTGCAGAGGGACATATCTCTAGCAGTCTCCCACAGCAGG
CTCCATTCCTCAGACTGGAATCTCTGTACTGTATTTGGGA
TCCTCCTGGGCTATCCTGTCCCCTATACCTTTCACCTGAA
CCAGGGAGATGACAACTGCTTAGCTCTGACTCCACTACGA
GTATTCACTGCCCGGATCTCGTGGTTGCTAGGTCAACCCC
CAATCCTGCTCTATTCCTTTAGTGTCCCAGAGAGCTTGTT
CCCAGGCCTGAGGGACATTCTAAACACCTGGGAGAAGGAC
CTCAGAACCCGATTTAGGACTCAGAATGACTTTGCTGATC
TCAGCATCTCCTCTGAGATAGTCACTCTGCCGGCTGTGGC
CCTCTGACTTTAACTCTTCTCTCATACAGAAGGTACTCAG
TAAAAGATCATCTCTAGGTTGGGGATGGCAAATCATCATC
TCAAGTGCCAATTCCAAATGTCTTGAGTACACTGAGGCAC
AATGCTGTAATAATTGGCTGCATATGCAAAGGGCATGGAA
ATAGGTAATGCTGGTGCTGGTAGCAAATTGGTAGATAGTA
CATACTTGCCATTTCTATACCAGGAAGTCCTCTTAGTGGA
GATGTTTTCATTTTCACAAGATAAGAGATAGAAGGAAAGA
GATGATAGAGGAAAAGCAGGGTGGTGGAATACAAGCTAAA
TACTTGTGTGGTGCTCTATGTGGGTGCCGTCTGCTAGAAA
AGTTGGGCTGGGGGCTTTTCTGCATGTTTTTTATGCCTCC
AGCTGAATTTGAGGAGAGTAGACCACCGGTATGCTTAAAT
ATGTGATACTTGTTAATGTAATACACCATTCAGGAATAAA
CCAAGAATTCTGAGGAACAGTCTGGTCAGGTGAAGTTTAT
TTACAGTAGGTTAAGAAAATAACAAAAAGTCAGAAATCCC
AAGTCGGTCGGAAAAGGAAACCCAAGCTGTAATGTACCCA
AATCTTGAGTTTTTCATTGAGTTGCTTGCTTCTGATTTTC
ACCCAAGGCAGCTGTTTTATTCAGATCATCAGGTTGTCTT
TATTGGCCAGGAACACTGCCAGTGCTGCAGCAATCACCAC
CATCAACATTGGGAGCCATCGCCCACACTGCCTCTGCAGA
GGGACAGGGGGACAGAATAAAGTGGCCATGAGTTGACTGG
AAAAGATATAGGCAAAAATCTTTCTTCTTCCTACTCTAGT
CCAGTGGAAAACCCTAGGTTGGTGGTGGAGAAAAAGCTTT
TTACACTATCGCCCACTTTGTCACCTCTCTTGAGGTGAAA
CCATTTAACCAGTGGTCCCTGGCCCAGGGAGCCATATCCA
TCAGGGACCAGATATATAAATACTGATATGAATAATCAAG
GGTGGAAAATAAGCCAGCAAAATTATGTACTTTGTTCGTA
TTCCCCAGTGCTTTCGTTGTCCTACTCTTCCTGGCTCCAT
GCTTATCATAGGCTAAAAGAACACCCTTTCATACTTCAGC
TGAGAGTAAGTCTTTCCCTCTGGCATTGAAAGTTTAGTGA
AAGTTGGGCCTTGATGCATGAGCCAGTATTTTTTCTAATG
GTTGCCATAATGTCAGTATAGTATAAACCAAGCACAATGG
GACAGAATGGCCAGATGTTGGCGTGGGCTGATACATTTTA
TCTGCAAAACTTGGTTAAAGAAGGCATCGTCCCATCATCC
AGGGCTTTATGGAAGGATAGACCCTCTTACTCTGGGAGGC
GGCTGCTGGCTCTGGTTCAGCTCTTCTCGACAGTGCTGCA
GCTTACGCAGGCAGGAGAGGTACTCATCACTGAGGTTGTC
TAACTCCGAATGCAGTTCTCTGCACTGGGGAGAATATCAC
CAAAGTCATCACTGTTACTTCTGTCTAGGACAGAGCCCAG
GTTGGGGAGACTGCCCTATGTAAGTTTCACTTATTCGGAA
TTTTTACCACCATCCTCCCTTCCCAGCCGTTCTGAGGGAT
TTGAGTTTGTCTTTTGACTGTCTCACATTGTCTGGAATGT
GTTCATTTAAATGATTGATAATGTGCATATTACCGTGTTT
TATACACTTAAGTTCTTTTATACAAAGACTTTACATGCAA
GTGCTTTGCAAATGGGAGACACCAAAAAACGAAGTTCTTA
TAGCATAAAAGACCTAGAAGTGACCTTAGTGCAAGTCTCT
TTCCCAGGAGTTAGTTGCATATGAACACTTCTGGGGATAT
GTATGTTTGTGGATATGTACAAAAGAAGATTGTTAAAAGA
CATTTAAAGATTTAGCAAGTCCAGATACACTTAGTTTAAT
AAACTAAAAAAAAAAAAAAGATTTAAGATACTCAGTGTGG
GACAACATATTGAGAAGTTAATATTTTCATTAAATGTGTT
TGAGTTTTGGTCAACTTTCTAAAAAGTAATCATTTAATAA
AACCTTGAATAGGAGTTGGTATAAATAAGGAAGGGAAAAG
ATTGACAAGTCAGTCCAAAAGCACAGATACTCTATATAGG
CAAATGAGTATCTCTGGATATCCAGTCACAACTTAAACTT
TGAAATCCCTCCCCTTTGGCTGCCTCCCAGGTCTCTCTGC
CATTCTGCAGATGAGCCCTCACTGTCTCCAGTCACCCTCT
CACCTCCTTTTCCTTGGCCTGGAGCTGCAAAGTCTTCTTT
TGCAGCTGGTCTCTTAGATCCCAGTCTTTCTCCTTTCCTT
TACCCTCAGGCTCCACTTCGTTAGGGAAGGACTTTGGACT
CCACTCGGGCAGAGCCTGATCTATAAAAGCAGCCAGATTC
TTGGTGATAGTGAGGCCCACACCTCTGAGGAAGGGCCCTG
AGGGTAGACCACTAGCGGGGGCGAGGGGAGGGAACTTGGG
AGGGTATGCTCTTGGCTAGACTGATGGCATTCTCTGACAT
AAAGTTGAACTCCCATTGGGCCCCTGCTAAGCGTGGACAG
ACAGTTGGAATCTGAGCTCCTTGAGGGCTAGATTGGCACC
TTTTCTTTGTAGCCTCAGTCTTGTCTAATGCTGGCTAATT
TTAGTGAATACTTACTAATTGAATTTCATTGGTTATCACA
TTCTTCCTAGTTTGTCAAATAAGTTGGCGGCTGCTTTAAT
ATAACCGCTTTTCCCTGATGTCCTCATTTCAAAGTTGTGA
AGATGGCAGTCATATTCTAAAATTTGTCTTCATATGGTTA
AAGATGGGTTTTCAGCCACCCTGCAGTCTTTGTCTTGGTG
AAAAGAGCATGGACTAGAAGTCAGAAGTTCTGGATTGTTG
TTGTAGCTGTGTTGTTAGTCTGTGGTGACACAGACCTTCA
TGTTCTTATCCATACTATGTGGGCATAAAAATTTCTGCCT
TATCTCTTACATTATGCCCAATGATCGTGAGGAGAAAACA
AAAGGTCATGGGTAGTGGATAGGTGAGGAGCTGTTGGACC
TTTGTATAGATGGTGAATTCTCAGGAAACAGGGACAGTAG
ACTCTCTAGGGCTAAGAGTTACTTGACTCTGGCATGCTAC
ATGGTTTGGGGCTGGGGAGTTGGATATGATTTGGAAAATC
AAGTGTGTAAAAATTGACATGAAATCCTGAGTTCAAAATA
AGTTTATTGAAATGTTCAACATAGACATGTGCTTTCAGAG
AGAATAGAAACCGTTTTCCACAGTTTGTATACCTCAGGAT
AGAAAGCTAACTAGTTGAAGTGTCCTCAGAGCCAATGATC
AGTCCTTAAAAAGTTCCCATACATCCCAGACTTAACAGAC
TCCCAGAGCTGGATGGGACTCCAGGAGGTCATGTAGTCCA
TCCCCCTGCCTCTAGGCAGGTAAGGGAAGAGCAGTATCTT
ATAATTTGTGGTAATAAATTTGCTGACCTTTCTTTGTTAA
GAGTTTCTCCTGTTCTTGAAGCTGTAAGGATTGATTCTGA
AGTAGACCTGTTGGAAAACACAAGGAACTTGTCTATGCTA
ACATGTTTACTACAAGACTTTCTTTTCAGAACTTTGCTTA
GAACCTTAGTTATTAAATGCGTTTCCATCTGCTATGTGTT
GAATTTTCTTCCCCAGAATCTGTATGTTGAAGATTCAGTC
CCTTAACGTATGACCTTACTTGGAGACAAGTTCTTTAAAA
GATACTCAAGTTACGATGGGGTCATTCAGGTGGGCCCTAA
TCTAATATCACTTGTGTCCCTATAAGAAGGGGAAATTTGG
ACACATATGTTCATGGGAAAGATGATGTGAAGAGACACAG
GGAGAAGATGGTCATCTACAAAGCCAAGGAAAGAGCCCTG
ACATAGATCTTTCCCTAAATGCCCTCAGAAGGAAACAACA
CTGCTGACATCTTGGACTTCTAATCTCCAGAACTGTGAGA
CAATACATTTCTGTTCTTCAAGACATACTGTCTGTGGTAC
TTTGCTATGAATGTATCATTCTTATCACTCTCCCTACCAT
GTCTCTACCTTCAAGTTTTTGCTTGAAGACTTTCCCTTTC
CCCTTTGGTTGCTTTGCTCTGTTAATATTCATTGCTGTTT
GCATGAAGCTTCTCTATCAGGTATCAGAGGTTAAAGTGGT
AGGCAACCAGCAGCGGTATTAATTGAGACAGGTTCCCCAA
CTTTTCAGAAACTGCTTTTCTTCTGACAAGTCCCCTTTCC
TCTCTGGGACCAATATGAAGTGTTGAAGTGGATTGAGGCT
TAGGTAGTGTAAGCTTATTTTGTAAACCATCTCTAGTGAC
AAGTCTATATGACATATTCATGTACATAAATTAGGATATA
TAAAATAAGAACTGCTTTAGGAAAGCCAGTACTTTAAAAA
ATCTGCAATTCTAGGGGAAATTGTAAATGGTATCATCGGC
ATGGAAGGAGAGAAGGAGAAAAAAAAGAACAGAAGCCAAT
ACATAATTTCTGGAGAGCTTTGTAAATGATGTAACTTCAC
AAGAAGAGGGTCTGAAAATGCACAGAGTTAAAGCATATGC
CACAGACTGGGCCCTTAATCCCTATTCTGGGTGCCTTTGG
TGGGCCAGGAGCCCCAGGAAAACCCTGTGGACTTTCAGAA
TCTGGAAAGCAAACTTACTCTGCAACTGCTGTACTCTGGT
CACCAGGGTGAGTTTCTCCGCCTCCGACCTTTTTAGTTGA
TCTGAAAATGCAATAATGCAAGCCAAAATAAAGGAACCCA
AACCTTAATGAACCCAGTACTTAAGGATGGAAATCAGTAA
TAGATGCTGTCTTGTCATGGCCTCTAACGTGTGTCTATTG
GAAGTTGCTCTATCTTCGTGTCCCAGTTCAAAAGAGGTAA
ACCAGAAGTACCTCAGGTTCTGTGCATCAACAATGTTGGG
TTAATTGAGGATTGTATTTACACACGATCTAGTCCTCTCT
ATCAGCTGACACAGGCTGTGACTGAGAGACTTTATGCCTT
GTGTGTCAACTGACCTTTCCCTTTCAAACGAGGAATGTGG
CCTTGATATATGTGACTGATATGGGAGCAGCTGTGATCTG
GCCCAGAGGGATGGGCTAAAAAAGAGAGCTCAGACAACAA
GATGCTCTAGTATAGTGAAATTCATTTTCAATTTTGGATG
ATTAAAACAGCCCCGCCTCTCCCTAAAGGTAAAATGATAT
CATAAAGTCAATCAGCCAGTCAAGTGAACAAATAAAAACC
TGAAGTCTTTCTCTTAACAAGGTGTTTTTTTTTTTTTTTT
TCCTTAGCTCACTCGGCCATGGCTCCTGTGTGCCCAAGTT
CTCCAAGGAGAAGAATACCTTGTAGGTCCTGGGTATCCAA
GCTGCACAGGTCTCTATCCCCTTGCAGGCATTCAATCTTG
GCCTGCAGTTCCTGGTGTTCATTCTCCAAAAATTGAAGGG
CCTGGTTCATCTGTAAGTCCCTGCTATCAGCTCCCTGTAA
GGAGAAGGAGGGGTCAATACAGAAGGAGGTCAGTGCTTGG
GTGGAGGCTGGGGGCAGGCATCATGGAAGAGGAAAATAAG
AAAATTCTGGAATTGTAGAGAGAGAAGGAATGTTAGGGAA
ATGAGAAAATAGGGAGGTGTTTCTTTTTACTATTCTTCTC
TTTCCTTCGTTCCTCACATTTATAACAGCAAATTAGAATT
TTGATGTTCACAAGGAACTTATGTTTTATTTATTTTTATT
TTTAGAGATGGGGGTCTCACTTTGTCACCCAGACTGGAGT
GCAGTGGTGCCATCATAGCTCGTTGCAGCCTCAATCTCTT
GGGCTCAAACAATCCTCCCACCTTAGCCTTCTGAGTAGCT
GGGACTACAGACACGTGCCAGTACTGAGGCATGTGTAGTG
TAAGTTTATTTTTTAAACCATCTCTAGTGACAGAGGTCTA
TGTGACATACTCATGTACATAAATTAGAATATATAAAATA
AGAATTGCTTAAGGAAACCCAGTACTTTTAAAAAATCTGC
CATTCTAGGAGAAATGTAAGTAGTTGTTATTGGCGTGGGA
CTCATGTCTTGACACTTAATCACCAAATTAAGGAATATGA
AGTCATCACTTTTCTAGATGTTTTTACTTTCTCTTTTCTT
CTGGCAGTATGAATTGTTTTTTTGTTAGGATCTTCTCTTT
TCCCCCACAAAGATTTGAAGTTAAAAAAAAAAAACCCACA
AAAATCTTCATAGGAGTTGCCTTATAGGTGGTGGGAAGAA
GAGAACAACAAAGGTTGAGATGTGGATACCATGTAGAGTG
ACCAGCTAGGTTCATGCCTTTGGTAAGACTCACATACTCT
GTCTCTTATCAAGTGGGCTGTTCTGAGCCCTGCTTCAGGA
AAATTACAAGGATCAGCTTTTGAGGTGGAGCCTCAAAATT
CCAAATCAAATAAATAAATCTGTGTAAATAATAGCTACTA
TTTACTGAGTGCTCTAATGTGCCAGGCATTGTGCTAAGTG
CTTTACATGGATCACCTTACTTAATCCTCAGAACAACCTT
ATGACATAGGTACTGTTGTCCTCATTTCACAGATAGGGAA
ACTGAGGCTTAAGACAGATTGAAAATGATGGAACCCAGGC
TGGGCATGGTGGCTCACACTCGTAATCCAAGCACTTTGGA
GGCCAAGGCAGGCGGATCACCTGAGGTTGGGAGTTCAAGA
CCAGCCTGACCAACATGGTGAAACCCCGTCTTTAAAAAAA
AGAAAATGATGGAACCCTTGAGACTGCCAAGAGTCTAATT
GTAATTGCTTAAAAAATACATTGGAGACCAGGTGCAGTGG
CTCATGCCTGTAATCCCACCACTTTGGGAGGCCGAGGTGG
GTGGATCACGAGGTCAGGAGTTCAAGACTCCTGAACATAG
TGAAACCCTGTCTCTACTAAAAATATAAAAAAGTTAGCTG
GGTGTGATGGCGGGCACCTGTAATCCCAGCTACTTGGGAG
GCTGAGGCAGGAGAATTACTTGAACCCAGGAGGCGGAGGT
TGCAGTGAGCCGAGATTGCACCATTGCGCTCCAGCCTGGG
TGACAGTGCTAGACTCTGTCTCAAAAAAAAAAGACCAACG
AAACAAAAAACAAAAAGCCACACACACACATTGGCAGAAA
GTGTTAGTACTCACCTGTAAATAAATGAATGATATTTGTT
CTGTGCCAATAATGGGCAATTCTGAACTGGATGCTTTTTT
GGGATGGAATTTGGAGAGTGGGTTGGGGTGTGATATTAGT
AGGCTGATAAATATTCCAGGCAGCTCTTTTCATTTGCATG
GTGTCATTCCAGTGAATACTTAGTTCACTTGCATGAGCAG
TGCAGACATCCTTGCTAAACTCAAAATTCAATTTCAGAGC
CAAAACAGTGAATTTGGTACAATGTAGGCGGTGACTGAGG
AACTGAAAGCCAGATGCTGTCAGCTGCCTTCGGAGTCCCT
AACCCAGAACAGCTTGTTTCATCACCACCGCTCCTCCCCA
TAGTCTGCCTTCCCGCCCCAGCCCCAGTGCCTGGTACCTG
CAGTTTGGACTGAAGCACGTGGAGTTGGCTCTCCAGCTCT
CTGTGCTGGGTCCCTAGGGTCCTCCAGTCCTCCTTCAGAG
CCTCGTACTGGCTCCTCCACTCTTCACACTTCTGCTCTGC
CAGGGCCAGGGATCGCTGAGGGAGATCAGAGAGGAGAGGG
TTCCAGGGAGTTGTGCAGCTTTCTCTTCGTTCTCTAAGCT
GCCTGGAGTTCCCGCCCCAAGGTCTATGTGGCATTCTTAT
ACCTGTGTGCTCTGTAGTTGCCGCTCTGCATTCATTTTCT
CCTCCAGCACTTTCTGCAGTGACTCCTTGGCCTTCTGCTC
ATAGCTGTTTTTCTGGTCTTCCATCTCCAGTAGTATTTTT
TTCATTCCCCAAGGGGAGTATTTCTGTAAATTTGATGCAA
TTCAACAAATACACATTGAGCTTCTGTGTGCCAAATCCTG
AGCTGGGATACAGAAATGAAAAGAAGTTGATTCTTCCCCC
AGGAAAGAGATACCAGTAATCTTGTGAGCCTTTTCTTTTA
GGGTAAAGCTAGCAGGGAGAGTCCCTGAGGCAATGAGAGA
TGAGTGGGGGGCATAATAAACAGTGCCCTAGGCTTGCTGG
GCATCGTATCCAAGGCCTTGTACAAGCTCTTGAAATTCAA
CATGTCTAAAAGGACTCATCTTTCTAAGCATGTGTTTTCT
CTGCTGGACTTCCTATTTCAGTGGCCAGAATCATCATCTA
TCCAGGCGTTTCTAAACCCTAAACCAAGGAGTCAATCTTC
TCTCTCACTTCCTCCCAGTAATCAGTTAGTTACTGAGCCT
CGACAATTTCCTTAACAGCTCATATCTATCTCCTCTCTAT
CCCTACTTCTGCTTCCTTAGTTCAGCCTCTAGTAGTAGAA
GTATATGGATTAATGCAACAGCCTCCCTTTCTTCAAAGCT
TGCCTCCTCCCTTCAATCCCTTTTCAGTCCTGCATTTACA
CAGTTTTCTAAAATGCAAATCCGATCTTGCCACTTCCTGC
ATAAGTCTCTCCATGGATTCCCAGCATCCTAAGAATGACA
TTTAAACTCCTTGTCATCGCTCCTCTTACATGCCTAGATT
TTCATCCCATGCTACTTCTACCTAAGCCGAGATGTTTGCA
GATTCCTCAGCACTCTGTTTTTTGGCTTCTACCTTTACTC
ATAAAGCTGCTACCTAGAGCTGGTTAACTTCTTCTCATAC
TCAAGATTCAGTCCAGTATCATCAGTTCTGATAAATTGAC
CAACTACTGCTATTCTCCAATGTCTTATGGATTAGGTAGC
TTTTCTTAGTGTTCATAGTGTTCACATAATATCCCCTGCA
TGCCTATATTGTTCTACTCTATTGACTCATCTGTCTTTCA
TACTGGATCATAAACTCCTTCAGGAGCTAGCATACTGCTG
CTGCTTTTAAATGAAATCATTGTAGGCTCTCTACGATCCC
AAATGAACTTAACATTTTAAAATTAATGCCTTTGCATTAT
AAAATTCCTCCTGGCTGCAGAATTAAGAAAGAGACACAAG
CATAGCTTTGCAGATTCACTGAGGGGGGCGGTCTTGCCTT
CTCCCTTCCTTTCATCTTTATGCCCTGTGATTTTGGAGAA
GGCAGGCAGCTTTTAGTGTCAATTCTGGATTACCCACTAT
GTAAGCAGTAGACCAGATGACAAAAATTTAGGGATCCGTA
TAAAATCATTTTCATTTATCTTTGGAATTATCTGAAATTT
TTGATTTAAATGTGAATGGGTTTTATGGTTTTGGAACTTT
CATTAAAAACTAGATCCAGGAGTTAACCTGGTTGAGGTCA
TATGTAGGGGATGTCCCAGATACTGGACATCCAATGACCA
TTCATGCTGGTTACTGGTTATTTGTTATGAAATGAATAGA
CTGGCATTCTGAATTATATATTAGTCTCTTATGAGCTTGG
TTGGCATTATTTAGTCCTGACAAAGCAAATCATACTGAAA
AGATAAAAGTTGTGGACCACGAAAGTTATAGACTCCATAA
ACTCTGATCCCCTGTAAGATGCCATCTATGTAGCCAGGCC
ATCTATGAAGCCATCTATGTCTTCTCTCTCTAACTTCAGA
TGGGAGAAGTCTGCCTGTTTCACCCCATTCTCTTATTTGA
CATCGTCCCACATGTCAGGGATCCATCACTTCTCAAGTGT
GAAAGCTGATTTCTTTCTATCTCTTGTAAACCAAGATTAC
ACCAATCAAGAGATTACTAATGCTGGAAAACAGTGTTACA
GAAGAGCCAAGTAAAAGAGCTTTTACATTCTTCTAAGGGT
TGTTAGAAAAACAGAAACAAGTTGCCCGTAGAATGAAAAT
CATTTTCTAAGACTTCCTTATAACATCCAATTCATCTGTT
CAAAGATTAGGATGTGTTAAGTCTGCCTGGGTGGTATGAA
TCTTTACCAGGGGTCTTTCCCTACAGTTTCAGGTATTCTC
AAGGTTTCCTTGGGAGCTGACAAAGTGCTTAGTGCTGGGA
TTCCTTCCCAGGGTGCAAAGAGAAGGATACTGGAAGAAAG
AGAAAGAAGATGGAGACAGTGATCTAGTGAATTAGAGACT
AAAGTGAAAATGGTCAAGCCAGAATGTGTAGGAATGGGTG
TGTTATTCTCTATCTGATGGCATTTCTAGAAAGTAAGATT
GAGGTTCAAGCATTCTTCTCATTTAATTCTAGATTTCTGA
GATGGAAGTATCCTTCAGAATGCTTACCTGGGTACACGTG
TACAGCTGGTTTTCTAAGGATCTCAGTTTCCCCTTTAGTT
TGTCTTCATTAAGCTGTCCCTAGAGCAAATGGGATGAGTT
AATGAACTTGGGCCAAAATCTAGTCTGCAAAGAGTTTGAC
TCTATATTCCTATCCTACTGCCCAACACATAGTTGGTGCT
CAAACAGTGAACTCTTTCAGGAGGTAGGCAGGAGCAAAGA
TGACAAAGCATGTTGGATAGAAGAGGATCTTCTCTTTCCC
TGGACTAGGACAAGAAAGAATCAGACTGGCCTCAAGTCCT
CTTTTTACCTCGATTTTTATCAAATGGCTCCGGGTCGCAT
AGCAGGGGGTTGGGGGGCCCTGGAAGGAAAGCTTCTAACC
TGCTCTTTCACTCACTACCTTCCCTCCCCTGTCTAGGCAC
TTCTGCACTCCTCACCTCTTCTCAGTCTTGTACGTGGACT
TTTACCTGTAAAATATAGGCCAGTATGGCTAACACAGTCT
CCCCACCCCAGGAGAATATTTATTCCCTCCCTTATCCACT
GTTATGGGCTCATTTGTATCTCCTCAACATTCCTATGCTG
AAGTCCTAAGCCCCGAGCGCCCCAGAATGTGACCATATTT
GGAGATAGCGTCTTTAAAGATGTAGTTAAGTTAAAATGAG
GCCATTAGACTGGGCCCTAATCCAATATGATGAATGTCCT
TACTAAAAGAGGAGATCAGGACACTGCGGGAAAGCACATG
GAGACACAGAGAGAGATGACAGGGGAGAGACCACAGGAGA
AACGAACTCTGCCCACACCTCCATCTCAGACTTTTGGCCT
CCAGAAATGTGAGAAAATAAGTTTCTGTTGTTGAAGCTCC
CTTGACTGTGGTACTTTGTCATAGCAGCCCTAGGAAATTA
ATATACTCTCCTCCCTGCCACACACACCTGCACATATACA
CACACCTCCACGTGCACATGCACACTTCCACCTGCACACG
CACACTTCCACATGCACACACACACCTCCACCTGCACACA
CACCCCTCCACCTGCACACGGACACCTCCACCTGCACACA
CCCTCCACCTGCACACACCCTCCACCTACACACGGAAACC
TCCACCTGCATACGGACACCTCCACCTGCCCATGGACACC
TCCACCTGCACACACACCCCTCTACCTGCACACAGACACC
TCCACCTGCACACACACCTCCACCTGCACACACACACACA
CCTCCACCTGCACACACACCTCCACCTGCACACAGACACC
TCCACCTGCACACACCTCCACCTGCACACAGACACCTCCA
CCTGCACACACACCCCTCCACCTGCACACGGACACCTCCA
CCTGCACACACACCCCTCCACCTGCACACAGACACCTCCA
CCTGCACACACACCTCCACCTGCACACACACACCTCCACC
TGCACACACACCTCCACCTGCACGCACTTCCGCCTGAACA
CAGACACCTCCACCTGCACACACACACTCCACCTGCACAC
ACACCTCCACCTGCACACACATACCTCCACCTGCACACGG
ACACCTCCACCTGCACACACACCTCCACCTGCACACGGAC
ATCTCCACCTGCACACGGACACCTCCACCTGCACACGGAC
ACCTCCACCTGCACACGGACACCTCCACCTGCACACGGAC
ACCTCCACCTGCACACGGACACCCACCTGCACACGGACAC
TCCACCTGCACACACTCCACCTGCACAGACACCTCCACCT
GCACACACACCTCCACCTGCACACGGACATCTCCACCTGC
ACACACACCTCCACCTGCACACACTTCCACCTGCACACAG
ACACCTCCACCTGCACACACACCTCCACCTGCACGGACAT
CTCCACCTGCACACGGACACCTCCACCTGCACACGGACAC
CTCCACCTGCACACACACCTCCACCTGCACACACTCCACC
TGAACACAGACACCTCCACCTGCACACAGACACCTCCACC
TGCACACACACACCTCCACCTGCACACGGACACCTCCACC
TGCACACGGACACCTCCACCTGCACACGGACACCTCCACC
TGCACACGGGCACCTCCACCTGCACACACTTCCACCTGAA
CACAGACACCTCCACCTGCACACAGACACCTCCACCTGCA
CACACACACCTCTACCTGCACACGGACACCTCCACCTGCA
CACGGACACCTCCACCTGCACACGGACACCTCCACCTGCA
CACGGGCACCTCCACCTGCACACACTCCACCTGAACACAG
ACACCTCCACCTGCACAGACACCTCCACCTGCACACACAC
ACCTCTACCTGCACACGGACACCTCCACCTGCACACAGAC
ACCTCCACCTGCACACACACCTCTACCTGCACACACACAC
CTCCACCTGCACACGGACACCTCCACCTGCACACAGACAC
CTCCACCTGCACACACACACACCTCCACCTGCACACACAC
CTCCACCTGAACACAGACACCTCCACCTGCACACACACAC
TCCACCTGCACACAGACACCTCCACCTGCACACACACACC
TCCACCTGCACACAGACACCTCCACCTGCACACACACCTC
CACCTGCACAGACACCTCCACCTGCACACACCCTCCACCT
GCACACCTCCACCTGCACACACGGACACCTCCACCTGCAC
ACACTTCCACCTGAACACAGACACCTCCACCTGCATACAG
ACACTTCCACTTGCACACACACACCTCCACCTGCACACAC
ATACCTCCACCTGCACACGGACACCTCCACCTGCACACAC
ACCTCCACCTGCACACGGACATCTCCACCTGCACACACGG
ACACCTCCACCTGCACACGGACACCTCCACCTGCACACGG
ACACCTCCACCTGCACACGGACACCTCCACCTGCACACGG
ACACTCCACCTGCACACGGGCACCTCCACCTGCACACACT
TCCACCTGAACACAGACACCTCCACCTGCACACACACACT
CCACCTGCACACGGACATCTCCACCTGCACACCACCTCCA
CCTGCACACACCTCCACCTGCACACGGACACCTCCACCTG
CACACACCTCCACCTGCACACACTCCACCTGCACAGACAC
CTCCACCTGCACACACACCTCCACCTGCACACGGACACCT
CCACCTGCACACACACCTCCACCTGCACAGACACCTCCAC
CTGCACACACCTCCACCTGCACACGGACACCTCCACCTGC
ACACACTCCACCTGCACACAGACACCTCCACCTGCACACA
CACCTCCACCTGCACACAGACACCTCCACCTGCACAGACA
CCTCCACCTGCACAGACACCTCCACCTGCACACGGACACC
TCCACCTGCACACACCTCCACCTGCACACAGACACCTCCA
CCTGCACACACCTCCACCTGCACACACACACCTCCACCTG
CACACAGACACCTCCACCTGCACACACACCTCCACCTGCA
CGGACACCTCCACCTGCACACGGACACCTCCACCTGCACA
CGGACACCTCCACCTGCACACGGGCACCTCCACCTGCACA
CACTTCCACCTGAACACAGACACCTCCACCTGCACACACA
CCCTCCACCTGCACACGGACATCTCCACCTGCACACGGCA
CCTCCACCTGCACACACACTTCCACCTGCACACAGACACC
TCCACCTGCACACACCCTCCACCTGCACACGGACATCTCC
ACCTGCACACGGACACCTCCACCTGCACACGGACACCTCC
ACCTGCACACCACCTCCACCTGCACACACTTCCACCTGAA
CACAGACACCTCCACCTGCACACAGACACCTCCACCTGCA
CACACACACCTCTACCTGCACACGGACACCTCCACCTGCA
CACGGACACCTCCACCTGCACACGGACACCTCCACCTGCA
CACGGGCACCTCCACCTGCACACTTCCACCTGCACACACA
CACACTCCACCTGCACACAGACACCTCCACCTGCACACAC
ACCTCTACCTGCACACGGACACCTCCACCTGCACACGGAC
ACCTCCACCTGCACACGGACACCTCCACCTGCACACGGGC
ACCTCCACCTGCACACACTTCCACCTGAACACAGACACCT
CCACCTGCACACAGACACCTCCACCTGCACACACACCTCT
ACCTGCACACGGACACCTCCACCTGCACACAGACACCTCC
ACCTGCACACACACCTCTACCTGCACACACACCTCCACCT
GCACACGGACACCTCCACCTGCACACAGACACCTCCACCT
GCACACACACACCTCTACCTGCACACACACCTCCACCTGA
ACACAGACACCTCCACCTGCACACAGACACCTCCACCTGC
ACACGGACACCTCCACCTGCACACGGACACCTCCACCTGC
ACACGGACACCTCCACCTGCACACACACACCCTCCACTTG
CACATGGACACCTCCACCTGCACACACTTCCACCTGCACA
GACACCTCCACCTGCACACACCTCTACCTGCACAGACACC
TCCACCTGCACACACACCTCCACCTGCACACAGATACCTC
CACCTGCACACAGACACCTCCACCTGCACACACACCTCCA
TCTGCACACACCTCCACCTGCACACGGACACCTCCACCTG
CACACACCTCCACCTGCACACACCTCCACCTGCACGGACA
CCTCCACCTGCACACACACCTCCATCTGCACACACACCCT
CCACCTGCACACGGACACCTCCACCTGCACACACCCTCCA
CCTGCACACACACCCTCCACCTGCACACGGACACCTCCAC
CTGCACACACACCCTCCACCTGCACACACACCCTCCACCT
GCACACAGACACCTCCACCTGCACACGGACACCTCCACCT
GCACACACACACTTCCACCTGCACACACACACCTCCACCT
GCACACGGACACCTCCACCTGCACACGGACACCTCCACCT
GCACACACACCCCTCCACCTGCACACGGACACCTCCACCT
GCACACACACCCCTCCACCTGCACACGGACACCTCCACCT
GCACACGGACACCTCCACCTGCACACACACCCCTCCACCT
GCACACGGACACCTCCACCTGCACACACACCTCCACCTGC
ACACACACCTCCACCTGCACATGGACACCTCCACCTGCAC
ACGGACACCTCCACCTGCACACACACCCTCCACCTGCACA
CACACCTCCACTTGCACATGGACACCTCCACCTGCACACA
CTTCCACCTGCACACAGACACCTCCACCTGCACACACACC
TCCACCTGCACACACACCCCTCCACCTGCACACACACCCC
TCCACCTGCACACGGACACCTCCACCTGCACACACACACC
TCCACCTGCACACACACACCTCCACCTGCACACAGACACC
TCCACCTGCACACACACCCCTCCACCTGCACACGGACACC
TCCACCTGCACACACACCCTCCACCTGCACACGGACACCT
CCACCTGCACACACCTCCACCTGCACACGGACACCTCCAC
CTGCACACACACCTCCACCTGCACACAGACACCTCCACCT
GCACACACACACCTCTACCTGCACACGGACACCTCCACCT
GCACACGGACACCTCCACCTGCACACGGACACCTCCACCT
GCACACACACCTCCACCTGCACACACACACCTCCACCTGC
ACACAGACACCTCCACCTGCACACACACCCTCCACCTGCA
CACACACCTCCACCTGCACACAGACACCTCCACCTGCACA
CACACCTCCACCTGCACACGGACACCTCCACCTGCACACA
CACCTCCACTTGCACATGGACACCTCCACCTGCACACACT
TCCACCTGCACACACAGACACCTCCACCTGCACACACACA
CCTCCACCTGCACACACACCTCCACCTGCACACACCCTCC
ACCTGCACACAGATACCTCCACCTGCACACGGACACCTCC
ACCTGCACACACACCTCCACCTGCACACACACCTCCACCT
GCACACGGACACCTCCACCTGCACACACACCTCCACCTGC
ACACACACCTCCACCTGCACACACACACTCCACCTGCACA
CACACCTCCACCTGCACACGGACACCTCCACCTGCACACA
CACCCCTCCACCTGCACATGGACACCTCCACCTGCACACA
CACCCCTCCACCTGCACACACACACCTCCACCTGCACACA
CACCTCCACCTGCACACAGACACCTCCACCTGCACACACC
CTCCACCTGCACATGGACACCTCCACCTGCACACACACAC
CTCCACCTGCACACACACCCCTCCACCTGCACACAGACAC
CTCCACCTGCACACACTTCCACATGCATATGTACATACTA
GACTCAAGATGAGAACTTCTTTAAGAAAGCAAGAAACGTA
GAGATATTAAAGCAGAGTGAGAGCAGCAGCGGATGTGAGC
AAGCTTCCTGGAAAGTCACATTCTATTTATTCATAAGCTG
GGTCTGTCTAATGGCATTTTGGACATTCCAAGACAGATGC
TAATCTCAAGGGCGAGATGGGAGCAAGGCTGGCATGAAGA
GCCGGTCCCTGCTTCTCAGTTAGTCAGTATTTCAGCTGAG
CAGCTAACAGCTTCCTTGCCGCTTTGTTGTCCCTGCATTT
GTAGACTTGCCCCTTTTTCCCAGGTAGGGGTTTCATTCTT
CCGGCCTGGAGTTTTGTGTAGGGTATATGTGTGTAGGGGA
TGGGGCGGGGTTCCATCAATGAGAGCAGGTTTTCCAGAGA
AAGGGCAGTAGCCGATTTTCCTATCCTTTCTTTGGCTTTT
TCCAACCAGGCCAAGTGGGACAATTGTGAGGTTTGAAATT
CCACCTCTCTTCAGGCCTGAGGCGCCGTGGACCCTCTCAG
TCACACAGCCTGGATGTTCCTATCTCTTATGACATTTCCG
GTCTGTAACGGTCTGGGGGCAAAGGAGGGAGCTGGGTGTT
CAGGTCTGCTTCCCTCAGTGAGTTTCAGGGTGTCGGGGTG
GGGTGGGGGCGGGGCGCAGGAAGTGGTATCTTTCAGCTCC
TGTTTTGATCTTGTTTGGCTGATTCTTCTAACCATGGGAG
CCAGGGGGTGCCCCCACCCTTTCTGCTTCCTGTGTTTCTC
AGCTGGGGCTTGAAAAAGCAAAAAGCGTTGCCAAAAATAA
TTTTTTTAAAATGCCTCCCGCTATTAGTGTTTTTCCTAAC
GTCTCATGTGAGGGAGAGTGTCTCAGGTGAGGGGGAGTGG
AGAGTCTGGGATTTGGCATCTACAGTAAGCACAGGGCTTT
GGGTGCGATGGAAGATGTGGACAAAGACTTCCACTGTTTG
AGCTTTGAAGTAACTGTTGAAACGGCTGCATTCGACAGTG
GCCTGCTCATTGTCAATCCACAGGTCCTGAAATCAACTGG
CTCTACCCCTACCTCCTGTAGTTCACATCTTCCGATTCCA
CGCATTTGCTTTTGCCCAAACTCTTTCTACGCAGAATACC
ATCAAACCTACCAAGTTTAAGGTTTATCTTGCTCTATTTT
GGGAAGAAAACAGGCCCAAGGCAATATTCGTAAAATGTCC
CCAGTCTCCTACCCTTTCGGGGTATCTCCTCTCTCCCTAT
TCCATCGTATGGCTTTAATCCAATATTTTGCCTCTTCCAG
CTGTTTTTGTATTTTAGCCCAACCGAGATAAATTTTCCAT
TTGTGTTGCAATGGAAGACAATTCATGACAGCCTCTTCAG
TGGGGATGAAGGGCCACCCAAGTCTGGAGCTTGAACAAAA
ACTTCTTTCCACAGCTCTGCTTTTCTGGACTCCCCAAGAT
GTCACAAAAGTCACAGCCAAGTTGTTACAAATGGGGCATG
TAGTTTCATGGTCTGAGTCCCAGGGCTCCCGACACTGAAG
CCCAGTGTTACAGTATGTGGGAAGAAGCACTTCTTACAGG
CCTACTGCTGACCTTCTAGGCAGCTAGACCCCGGGAGCCC
AGGGCTCAGAGGGCGCATAACCCCCAGTGGAGAGAGGAGC
AAGGTGGAGGCCATACACACCTGGTGCCGGTCTGAGGTCT
TCAGCTCCTGCTTCTGCGTGGTTTTCCCCTGCCTCTGATC
TGCTCTCCAGAAACACCACCACCTCACCACAGAAGCAGCA
GCCCACAGCTCATCTCTCTGCTCTAGTAGAGGATGCTTAG
GGCTTGCAGCCAATCCCCCGCTGTGCTGTCATCTCAAGAT
CTTAATTCCATGTTGCAGATCTTCAAACCCAAGGCTGCCC
TGCTCTCATTTTTGTATTGCACAATATTGAGAGCTTGCTT
TCTTTGCTGGTAGAGCTGTTTCTGCCCTGAAGGTTGGACC
CTGCTCAGGAGTCTCAGTAGTGCCCTAGGACCTATGGTAT
ACAAAAGGCCCAGAGACATCTGGAGGTGGAGCCCCCGGAG
GGAGCTGATCCTTGGGGTTCTAACAGGGAGTTTGTGGTGA
GTTCTCAGCACACAAAGTTGGGAATTCAAATTTATGAAGG
TCAAATGGAAAAAATAAAGGTCTGAACCAGTTCTGGCCAC
ATTCTTCCAGTGATTTTTCCCAAATAGCACAGTCTAGGGC
TATCCTTTTATTGAAGTTGAAGCTTTCATGGAAGGGATAA
AGAGTTGAATTGCCTTGTTTTAGGAGAAGCAATAGCTGTC
AACTGAAAAAGCCTGAGACTGTTTTTCTTTAAAGCCGGAA
GCTAGGGGGTTGGTGGGGAGGAGGGAGGAAGAAGAGAAGG
GTGAGGATTGGGAGGGGTGAGAAGAAGGGAGGGAGAAAAC
CGCAACCAAGGGAACTTCCTCTGTTGGGCTGGAGCATGGG
GTGAAACTCCTCCTCAGAGACAAACCCAGAAATGTCTCTT
CATATATCACCCCTCATTCCCACAGAGCTTGCTTTGATTC
AAGTTCTGGTTGTGTCTTACCTGGGATATTACAAGAGTCT
CAACTCTCCCAACCCCCGCTTGGAGCCAGGGTCCTTATTG
CTACAAGTTAGAGAATCCTTGAACTCTCCTCCCTCTTGTT
TTTTTTTTTTTTTTTCAAGACAGGGTCTCGCTCTGTCACC
CAGGCTGAGTACAGTGGTGTGGCCTGGACCTCCTGGGCTC
AAGTGATCCTCCTGCTTTAGCCTCACAAGTAACTGGGACT
ATAGGTGTGTACCACCATGTCCGGCTAATTTTTAAATTTT
TAGTAGAGATGAGGTCTCACTATGTTGCCCAGGCTGGTCT
TGATCACTCAAGTGATCCTTCTGCCTTGGCCTCCCAAAGT
GTTGGGATTACAAGAGTGAGCCACTGTGTCCAGCTGGAAG
TTAGAGAACCTTTTAAGACACAGATCTGATCATTCACAAG
TCATTTCTACAGATAGTAATTGCATGCCTTCTAAGGATGA
GCCAGACATTGCTAAGTGTAGGCTGTTAAGCCTCAATAAA
GCATAGTTCCATCCCTCCTCAGCTTATTACCTATAGCAGT
GTTTCTCAAGCTGGGTAGCATGCATTCTAATGGATCTCTG
ATTTTATATATATACATATATGGGTTTCCTTTACAAATGG
GTCCATACATTATTCAAGTTTGAGATACCTTGTTCAACAG
AAAAAGTTTAAGACCCATAATTCTAGAGACCTGTCTGAGA
TCCACTGGTCTGACATACCTTCATTTCAGCCATACTCTGC
TATCCCCAGTTCTTTGTCATTCATAGGCCTGTAATCATTC
CAGTTTCTTTGCCTTAAACATCTTTCTGCTTTCTGCTTTT
TTTCTTCATCATCACTCCTGTTTCTGTACTGGTGAGCTCC
TACTCATTCTTCAAGATTCAGCTAAAATGGTTTCTTTCTG
TTATTTTTATTATTTGAGACAGAGTCTTGCTCTGTCTCCC
AGGCTGGAGTGCAGTGGTGCGATCTTACTGCAACCTCCAC
CTCTCGGGTTCAAGTGATTCTTGTGCCTCAGCCTCCCAAG
CAGCTGGGACATTAGGTGTGTACCATCACACTCACCTAAT
TTTTATATTTTTGGTAGAGATGGCATTTCACCATGTTGGC
CGGGCTGGTCTTGAACTCCTGACCTCAAGTGGTCCGCCCT
CCTTGGCCTCCCAAAGTGCTGGGATTACAAGCATGAGCAG
CCATGCCTAGCCAGGTTTCTTTCTTTTAAAGCCTTCCCTG
TTCCACCTCAGGCAGAGTAATTGCTGCCTTCTTTCTGTTT
TCCCTGCATCACTCTGTATGCACTGCTACAATAGCCATAT
TATACTGTTTGGTGTTATTTATTATGTGTCTCTGTCTTCA
TGGCTGGAGGGTGAGCTCCTCAAGAGTTAGGACTGTAATG
CTTTTTGTCCTTGTAGCAAAGGGCCCAGCACAGAGTTGGA
ACTTATCAAATGACTGTCAAACAAATGAGATGATCTCAGT
TTAGTTCAGGACTGGAAACCACCTCACATGCACAGCTGTC
GGCCCTGAGTTCCTACTCTGTCAATGAAAATGACCTAACA
ATCAGGAACCCTCACCATACATTGAAAATTCCAGGTACAT
TGGACATTTCTGATGTGAGGAGCAGGGCTGAGCTTAGGAA
GTCTTTTTTATGTCACTGCAACTTCTCAGTTTTGTTCTAT
ACCCTCCTGTCATCTTTCTGTCTATCCTTGAGGTAGGGTG
TGATCTCACACAGGCCAGTGAGGTTGTGTGCTCTGTCTCT
TTCCACCTAGTGCTTTATGCTTTTGTGGTGTCAAACTGCT
TATAGCTCATGCTAATACATGAATTTATAGTATATACTCA
TGTAGGAGGTTCAGCATGGGGATTCTGAGGAACCTTGGGA
ATCCTCAAGACCCTTTCAAGGGATCAGCGAAGTCTTAGCT
TTTCTGATGACATATTTGTGTGAGACTGAATTTTTCTTCA
TGTTTAAACCAACAGATTGAAATGCAGAAGCAAATATGAG
AATCTAGTTCTCTTTTTCTTGCCAGACATTAAAAATATTG
GCAAAAGCGTAAAGCAGTGACACTCCTGTCACTAATTTTG
TTTTGTTTTTGAAAATGTGGTTCATTTTCTTTTTCATTTT
TGAGACGGAGTTTCACTCCCATTGCCCAGGCTGGAATTCA
GTGGTGCAATCATGGTTCCTGCAGCCTCTGCCCTGAGGCT
CAAGAGATTCTCCTGCCTCAGCCTCCCAAGTTGCTGAGAC
TACAGGTGCATGCCAACACACCTGGATAGTTTTTTGTATT
TTTAGTAGAGACGAGGTTTCACCATGTTGCCCAGGCTGGT
CTTGAACTCTGGAGCTCAAGTGATCTTCCTTCCTCAGCCT
CCCAATGTGCTGGGTTACGGATATGAACTGCTGCACGCAG
ACTCTTTTTCTTTTCTTTTCTTTCTTTTTTTTTTTTTTGA
GATGGAGTCTCACTCTGTCGCCCAGGCTGGAATGCAGTGG
TAAGATCTTGGCTTATTGCAACCTCTGCCTCCTAGGCTCA
AGTGATTCTCATGGCTCAGCCTCTGGAATAGCTGAGATTA
CAGGCGTATGCCACCATATGCGGCTAATTTTTGTATTTTT
AGTAGAGAGAGGATTTTGCCATGTTGACTAGGCTGGTCTC
CAACTTCTGACCTCAGTTGATCTGCCTGCCTCATCCTCCC
AAAGTGCTGGGATTTACAGGTGTGGGGCACCGTACCCAGC
CAACTGTCTTAATTTCTAACATGGTAAATATAAAAATCTC
GTATAGATTTTCAGTAATTTAAAAAGTATAAAGAAATCCT
GAAATTAAAAGGTTGGAGAACCATTGTATTAGACTGTATC
ATGTCTTTAGATATTTTTTTGTTTGTTTGTTTGAAATGGA
GTCTTGCTCTGTCACCAGGCTGAAGTTCAATCTTGACTGA
CTGCAACCTTCACCTCCCGGGTTCAAGTAATTCCCCTGCC
TCATTCTCCTGAGTAGCCAGGACTGTAGGCACGTGCCACC
ATGCCTGGCTTGTTTTTTGTGTTTCTATTTAGATGGGGTT
TCACCGTGTTGGCCAGAATGGTGTCTATCTCCTGACCTCA
TGATCCACCCACCTCAGCCTCCCAAAGTGCTGGGATTATA
GGTTCAGCCACTGTACCTGGCCTTTTTTTTTTTCTGAGGC
AGAGTCTCACTCTGTTGCCCAGACTGGAATGCAATGGTGT
AATCTTGGTTCACTGCAACCTCTACCTTCTTGGTTCAAGT
GATTCTTGTGCCTCAGCTTCCTGAGTAGCTGGGATTACAG
GCATGTGCCACCGTGCCTGGCTAATTTTTTTTTTTTTTTT
GTATTTTTAGTAGAGACAGGGTTTTGCCATGTTGGCCAGG
CTGGTCTTGAACTCCTGACCTCAGGTGATCCACCCGTCTT
GGCCTCCCAAAGTGCTGGGATTACAGGTGTGAGCCAATGC
CCCTGACCTTGCCTTTAGATATTTGCCTGTGCCCCTACTA
GAATACTATTCCTGTTTCCATATTTTTCTGGCAAATACTT
ATATAAGTATTCCCTTGGCTATTTTCTTCTCTGGAGTCAC
TCATTCCTTCTTGTATTTTCCTATATCCTCAAAACATTTA
TTTTTCATGTTTTTGTATTGTTTAGTAATGTGTCTTTCTT
ATAAAACCATTAGCCTTCTCAAAGCAAGAACGCTATCTAA
ATAATCTAATTATTTCTAGTGCTAGTCCAGTGTTCCATAT
AGAGAACATAACTATGAATATTGTACACTGAATGGACTAA
AATCAAAGGCCTGAATTTTAGTTCCAGATCTGCCACTAAC
AGCTGTGTGACTTTAGACAAGTTACTTGACCCCTGTGAAA
CTCAGTTTCCTCATGGGCAAAAAGAGTATTAGACCAGATT
GTCTCTAAGGCCCCTTCCAACTCTGATATTCATATTCAGA
CTGAATGGGTACATGCCATGCTGGTTGGGATATATATCAG
TGTGAATCCTATACAAAAATGTTTGACATTTACCATATTC
AGAAATATAAACTATATTGGGATCTTCCTTCATTCCCTCC
AACAAATTAAAAAATAGGAATTCTTACCACTTTTGGTTTT
GGATCTTCCTTGGATGTGTAGCAGCGTGACCCTCAGGTGA
TGACCCATATATGTATTGTGACCTGTTTGACTTCTTAGTC
TGAGTGCCACCCCCCTCATCTTCTGCCCCCTCCCAGCCCA
CTTTTCAGTGTGAGAAAACTCCGTCTCTTACTGTGATGAT
GTGGAAAGAAAAATGAGATGGGAACACATACAAGCCCATG
AGCTTTGTTCAAAAGAAATTTCATTCCCTTACCTTCCAAG
AGCTGTCAGAGGCCTGAATCAGAGTGGACAGTAGGTCCTG
GAGAATCACCATTTTCTGTTTTAGGACCAGCTCCCTTTGT
AGGGCCTCCTGGGGGTGCAGGCACAAAATGCAAGAAGGTC
AGTTTAACCTAGAGGAGCAGGGGGTAGGTGGATGGAGGAA
CTGAGGGGAGAGGTCACATGCCACTTACTTTGAGGTAATC
AGAAAGCTGGATGATTTCCTGGAGAGAAAGAACAAGGGTA
TTCGAAATGTCTCTAGGTCCCCTGAAATGCTGGGACATAG
AACCAGAGCCTGGGTTGGCTTGTGTAGAGCAAACCTCTTC
TGCGTTGGCTCTGATAGGGTCCCGTTAGGTCCCATGTCTA
TGCTTAGTACCCCCTTGCCATCCAGGAAGAAGATGCTCCT
TCATCCCAGCCAGGTTTATCATGAAATTCCAGAATGTCAG
AGCTTAATACTTTCTGATTCAACCCCTTCAGTTAATATGT
GCTTACCTTATCCAGAACTGCGACTCCAAAACTAGGAAGA
GAAGAAATTAAAAATAATGGTAATGGACCAAAGAATCAAG
TCAGGAGGCAGTGGGTTGATTCCTTCTGAAATCCCTTCTG
AAGAGCCAGAAGGGTGGGGAAGAGCTTTCTCTTTCTTAAT
TAAGCTGGACATGAAAATTCACTGTGTTCTCTCTAGAGAG
GAGTGGATGGGATACAAGAGGGTTAGGGTCAGGAACTCAC
TTGGTTTGCTGACTGGCATCGTTCTTAATTGTTGGTCCTT
CGGCCTTTGTCTGAGTACCTGAGAGATGGAGGATAAGGTG
ATTTAGAACCTTTGGGGAGGAAGTAGGGAGGGACAGGGAC
TCTCCATTGCCAGTGAGCTGGGACAGCTGGCACAGGATTT
TCTGCAGGCCCTGTGGAGTAAGGGAGGCTCTGCTCTTACC
ACGGTGGTGTTTGGGTGGCTTCTTGATGGGAGGGTCCTGT
GGAGGAAGGCCCCCAGCCTGTGAGAAGAGATGGTCAGTCA
GATCCCTGCGGATGCCTGAGGGAGGAGGATGCTGGGCTGG
AAAGACCTCAGAGCTGGTCCCTGCCACCTGGAAGGCAAGT
GGGAAATGCTGAAAACCATTGCCTGGAGCCTCTTGAAAGA
TTCTGCTGATGATTTCAGAAGGAAGAACCAACCATCATGT
TTGTGATGGACTTGCCCCCGCATCCCTGCCCAAATCTGTG
TGTTGAAATCCTAACTCCCAATGTGATAGTGTTAGGAGGT
GGAGCCTTTGGGTGGTAACTAGGTCAGAGGGGGAAGCCCT
CATGAATGGGATTAGTGCCGATATAAGAAGAGACATGAGA
GAGCTTGCTTTCTCTCTCTGCTCTCTGCCTTGTGAGGGTA
CAATGAGAAGAAGGCCATCTGCACACTGGGAAGAGTGCCC
TTATCAAACACCAGATCTGCAGGATTCATGGTCTTAGACC
TCCAGACTCCAGAATTGTAAGAAATAAATTTCTGTTATTT
AAGCCACTCAGTCTCTGGTAATTCATTATAGCAACCCAGA
CTAAGACAATGTTTCAGGTCCACAAAAACCAAGTAGCCCA
TGCAAGCTTTCAGAGCCACACAGGCTTCTGCTCCTGACTG
GCAGGTGTGGTCCTCCTCTGGCCCGGCATATGTGGAGCTG
TACTTTTCTCCAGTTTTTCCCTCTAGAATCCCTAATTGTT
GTTGTTTTTTTTTCTCTCTCTACCTTGTTTGGTCTCAGCC
GCTTATATAGCCAGCATGGTGATGTGGAAAGAGAACTAGT
CTTGAGTGGGGAGTGAGGGGATCTGGGTTCAGATCCCACC
TTTTCTAGGTCTCAGTCTTCTATCTGTGTAGTGAGGAATT
TGGAATAGATAATCCCTACGGTTCCTTCCATATTCCAAGG
AAAGCTTTCTTCCTCTTTGTAACAGCTGGAAAATTGTTGA
GGTTTTGTGTGAAGACTAGGTGAAGTGCGTAGTTGTGGGG
AGGTTTTTTGCTTTGGTATACAGTTTGCTTTCTTTTGCAA
CTGGGCTCTGGGATCATTTCTCTGAATAGCACCTCCTATT
GAGCATAACGTATCCACTAGTTAAGAAGCCCTGATGGAGT
ACCCACTCTGGATAGGACACAACGCCAAGCATTTCCATGG
AACATAGAGGGCACATCCCTGCTGTCAACATGCTCACAAC
CTCAGCAGGAAGACACAGATGGTTTGCTTGCTGAGGTCAT
CTCAGCATACCTTGGTTTTTGCCAACACTGTTCCTTTCCA
GGCCAGACTAATGGACCCTCTAAGGGTTACACAATCTTAG
AAGACAGCAGAGGTGGCCTGGAGAAGCCAGGGAAGGCTTC
CTGGACCAGATGAGGCTGTAGCTGAGTGATTTAATAGAAT
TGGAATGACACAAGAGAAAGAGAGAAGACTGTACAGCAGC
CTTTCAGAAGAAAAGAGGACAGATTTGTCTGTGTGTGTGT
CAAGAGGATTGGCTTGTATACTTGGCATATAATAAGCTTT
CATTAAATAGTTGATGGCTGATGGGTAAATGAATGCTGTA
AGATAGCTATAGAAGATGTGTGTGTAATGCCTAAACTTGA
ACTGATGTAGGTATTAGCTTTGGAATTATTTTTATTTATT
TTATTTTTAAGTTTTTTTTAGAGACAGGGTCTCCCTCTAT
TGCCCAGACTGGAGTGTGGTGGTGTGATCATAGCTTATTG
AAGCTTCAAACTCCTGGGTTCAAGCATTCTCCCATCTTTG
CCTCCTGATTAGTTACAGGTGTGCACCACCATGCCTGGAT
AATTTGTAACTTTTCTGCTAGAGAGAGGGTCTTGCTATGT
TGCTCAGGCTGGTCTCAAATTCCTGGCCTCAAGTGATCCT
CCTACCTTGGCTTCCCAAAGTGCTGGGATTACAGGTATGA
GCCAACATGCCTAGCCTGGAATTGTTTTTAAAAATTATTT
TTTTCTCCCCTACAAGTCAAGTGCAGAACAAAAAGAGCTA
AACAAACAAAAATGCAACAACAAAAATATCTGAATAAGTG
GCTGTTGGCAACTTTACTGTATGACTGAGGAAGAAGAACT
TAATTTAGATCACTTTTTAGTGAGTGTAAGCCCACCCACC
CGCCTTGTCCAGAGAGGGTCCCAGAGCACAGAGCACTATG
TCCCTTGACACGGCCCACCTGCTCTCTGGAAGAAGAGATC
CTGCTGGCACAAGACAAGGGCTCCTTGAGGACAGTCGCCT
GCCCTGGCTGCCTGGAGGGCCCTTGCTCCCTGGCCTGGGG
ACGCCGTGCCTTGCCCTTCTCCTCTAACTCCAGGTTCCTC
CTCCTGAAGAACTGCTGCAGTCGAGCTCTCTGGAGCTGCT
CTCTCTTCTGGATCCTCAGTGTCTTCCCCACCTGGCGGCA
AGTGGTCACATTGGGACGGCAGCGGCGGCTTTCACGGGTC
TCTTGCCGGCGCTCACACTTGGCCTCATAGCTCTCAGCCC
ACCGGGCCAAGCCAGGGGAGGGCCTGGGGTCCGGGCTGAT
CATGATGACCTCCGAGCACCTGTTGCACTTGGCTTCCAGT
TCCTGGAATAGATGTCTGGATCTGCCAAATGCCAAGAGGG
AGGAGAAGGGGAGGGGTCAGAAGATAGGCAGAAAAATGAC
TCTCTAAACCAGGGGCAGAAATAGCACAGACTGCCATCCA
TGTTGGTTCAAAACTGAGGACATGGTGATATTAAACTGGG
AGTCAGGACTCCTGAGCTCAGTCTCTAATGAACTAATACA
ATCTTATAAAAGTGAACTGCTGCTTTTCTCTAGCCAATGT
TTCTCCTTTATAAAGTAAAAGGGTCTCTGTGGCTGCCACT
TACTCCTTGACTGAACATCTTACCATGCCTCTAAGGGGAA
CATGAGAAATTGATTAAAATCACAATGAGCTTATAGCCTC
TTAGATGGCAGGTGTGTGTTCATATTCCAGATGTGTAAAG
AAACAGCTAAGTTGAGCCCCTCTGCCCTCTCATCCCCCAG
TTGAAAAGGGAAGTCAGTGTCTTTACTGCTGTCTTGGTCC
AAGTTGTTACTAACATAGTTGAGTGACACTTCTCAAGATC
TGGAGGGATAACCAGACCCCCCTCAGGTAGTGACCAGTCC
TGTGACCAGCACCTGCTGCTCTTTTCTTGACTTAGCAACT
AGCTTGTGAGCCTGGACTTGGCATGGTTTAGGAGGGAAAC
CCTACCCTAATTCCTCCAACCTGCTGTCCTGACAATTGTC
CACGGGTCCCCCCACTTCCAGCTCAGGACTGGGCTCTGTC
TTTCAGGGACAGATCAAATCCAATCAGTACTGCCACATGC
CTACTGCTGGCCAAAATCCATTTTGGAGCATCTGGTTCCA
GTACTCTTGGAGCTAGGGGTTCCATTTCTTTAGGGTCACC
TCCCTATCAGGGCTAAGTCTGGTGCCAAGTCTGCTTTCCT
GATCCCAGACACAGATTGTGCCATCCAAACCCACCAACAC
ATGAATTATACCTCAATGAGCTTGCCGCATACAGAGAAGA
GACAAAACGAAAACAGTACTAGAAGTTGCCAGGAAGCCAG
GCTTGGTTTGGGGGCCACAGGATGCTCCTCTGCATGGCCT
TACCTGGTCTTCACATAGCACTCAGACCAGAATCCCCTTT
TCCTTCTCTGTGCCTTTCTCTTTCCTACTCACCCCCACCT
ACCTTCTGCACTTTATCCTCCTAGAACCCTCTGGTCACTT
TGCTGAGTTGGGCTGGATTTGGATGAGCTGGATCCTGAGG
GCTGGAAATTCTGTGTCCTGCCTGCTCTGATCACTGGAGT
CAGACCAGGGACTGATGAAGGAAGAGGGACTCCCCCTCAC
AGCTGCTGCTGCTTCTCTCCTCCCACGACCTCATTACCCA
CCACCCTGGGAGGAGGGTATCTCAGTTTCGCCAACAAGCA
GGCATTTGCTAGCTCTAACCCCTCGGGGTTTATTTATAGG
CCAAACAGACTCAACAGGTAGCAGCGTCTCTGCCCCTTTA
CTGGGAGTTTGCTATCCTGGCTCAGTTGGGAATTCTCTGC
AGGATTCTTGTTTTCTCTCTGATCCTACCACTCATTCCCC
AGGGGCATGGGTGGGGCAGTCTTCTTCTCTGAGAGGAGTT
TTGTGTGGTCAAGTCATGGACACTCAAATGCCTGACTCTT
GAGGGTTGGAGGGGCGTACTCTGGTGTCAGGCAGCATTGA
TTCCAAGCAGAAATGTGAGGCTGTTAATGTTTGTCTGCTA
CATACCCATTCTGAATGGCTCTCTTCTTCCTTTAGTCCTT
TCTCCCCACTCCTACTTCTTGGATAAGGGTGGGAGTAGGC
ATAGGGGGTGGTTCCTTGACTTCCTCCCTGCCACTTTCTT
TATTGAAAGACTTTAGAAAAGGATCTGAGAGACCCAGGTA
TATTGTTTTAAATGACTGAATGGAGGAGACTCAGGATTAT
GTGCATGTGAACTCCATGTCTAGAGCCTTCTCTCACAGCA
TCCCTGAGCCACAGCCGGACTATTCTGCCATAGATTGCAG
TGGAGAGCCCTGGCTCTTGGAGTCACACTGTGTGGACTCA
TACCCTGGCTCTGTCACCTACTACTTGTGTGTGTGTTTTT
AGGTAAGCTACTAAATATCTCTAAGCCCCAGTCTCCTCAT
TTATAAAATGGGGCTCGAACCTGCCTTGTAGTTTATAAGG
ATTAAATGAAAAATGCAGGCCATGCACCTGGCATGTAGCA
CACAATAAATGTTAGCTTTTAATAATAAAAACATAAAGTA
TCATTATTGGGTTGGTGCAAAAGTAATTGCAGTTTTTGCC
ATTAAAAGTAATGGCAAAAACTAAATATTATCCTTGTTAT
GCCGATGTTGGATATTGAAGACTTGGTGGTGTAAGACCAA
GGCTCCAAGCTGAAGTAGCACTCCTAGGACCAAGAATGCC
TTCTGTCATGTGTCTCTCAACCCTCTCTCTTTGATGGAGT
ATATTGTTTACCAGATTGAGGGGATCCTGGCCCCAGGTTG
AAGTCACATTTACTTCTCTGGTTCCTCTGACCTCTGGGTT
TGGGCTCTAAGGAGAAAGGGCTTCTCTGTGGTCTGGACAT
AATTGCCATCCTAATTACACCTAGCAGAAAGGCAAGGAAG
AGGTGGGGTCTGCCTGCATCACACATAGGGTATGAGATCC
CCTCCCTGTTTGGCTCCAGCTTCCCCACAGGTTTTGTAGT
AGAGGCAGAACATTGAGAATCCTCCTACCTTCTTGCCTTG
AAGAGGAAAGGGCTATAGGGGAGAAGACAGGGCCTGAGAT
GAGGTCTCTCTGGGCTCTCCACCCAGGCCACCCACCTTTG
TCCACTGAGGCACACATCTGCTTTCTGCTTCCTCAGGGCA
GACATTGGGCCTTCTTACCCAAGAAAGGAGCTGCAGTGGA
AATGGCTCCTTAGAGAGGGGAGTGTTCCCAGAGGCCTGGG
CTACCACACCTGCTAGGACGTGGTGTGGCATGTTGCATAG
AACCCTACCCAGGTTTCCAGGATGTCTGGACCCTACTGAC
TTGCTTAAAAACAAGAAGGCATGTGGGACGGCTGACAGGG
ATAGGCTGCTGAGGAAAAGGGAACTGGTCCCTGTAGGGTT
CAAAGAAAGATCACTGGGCCACTGCCAAGGCTTTCTGGCA
TCTCTGATGTTCCCTCCTGGCAGCATGACTGGGTTCACTT
GAAGCTTGGAGGAAGAAGGGCTCCTGGCTGGGGAGGCTCA
GCCTGGTTTCTCAGGCTATATAGAGAGAACAGGGCACAGC
TTCTCACCTGACCGTGGCTTGTCATGCCTTTCAGAGTCTC
TGCTTCTACTTCCTGGCCATGTGTACAACAGAGACAATGA
ATGGCTTCCTGCGTGGGTTGGCCTTCTTAGCCCAGAGCTC
TCAGTGCGAACTGAGGGGAGAGGGGCCTGCACCTAAGCTG
CTGGGAAGGCAGCCTTCTGTTCAGGGATCCCAGCTTTGAA
GGAAACTGTAAAAGGTCATTTAATTCATGCCCATATCACT
GGGTAGCCTGAACTCTAAGTCATTTGACTTACTCCTAATC
TAATCTAATCGAATCTAGTGGAACAGAGGAATGGTGGAAG
CTGTACCCTGTGCCATGGCTAATGCCACAGGAAACCAACA
CAGGATGCTTTCTTGGTTACCCAATGCCCCGACATCCTTA
AACTATGCCACCCACAGTCTCTTCGCTCAGGGGAGCTGGG
ATGGTAGAGTGTCTTCTGCCCCACCCCCAAGTCGGAGTTT
CCAAACCTAGACACAAAAGCATCCTCCTTCTTAGTTACCT
CTGAGGCCCAGGATCCAACTCAAGCCACTCAGGGAAGCAT
TCCAGTTCCTGGGCAGGTGGATCTTGGCTCTGGTCTCAGA
TGGAGCAAGACAGCAGATGGGTAAAGCACATACTTTCAAT
CCGTAGGTCTGGGTCCCATTAATGCATCCCTTCTTGGTAC
CGTCTTTCTTTTTGTACAACAGCCTTGCTGAAACAGGAAA
CAGACAAAGCCACAAGGTTCGCAAGCCCCAGTTCCTCTCT
CTTGCTTTCTGGCATCATCTGAGTGGGCCCCTGAACTCTG
AGGCCTCCAGGGCTGGGCTCAGGAGCTCCTCCCATCAGTA
GGCACCCTGGCCACCTATTCTCTCACTACTGGATTGGTCT
GAGCTCTTGGGCAGTTTCAAGTCAAGATTCCTTTCCATGA
TTAGACAAAGATAGACAAATCTGCTCTGGGTCAGATTCAG
ACCTTTGTGGTTTCTATGAGGGGGAAAAATGCTTTTTGTC
GGTAAGACCTAGATGAGCTGGTTCTCAGTGTAGGCTTTCG
CGCCTATACTATAAACAGGTAGTTCTTTGTGCGAGGATTT
TCCTTTTTCTTCAGCCACCTCTTCCCAGTCCTGGTGTTGT
GAGAGTTTCTGTTCTTCTGAAGTAGCTAATGTGTTCCTCA
GATTCTAGAATGAGGTCAACTCTGGATTTGCTCCTTTGTG
AAGCAACGAGGAGGGGTTGTAAAGGTGGGTAGCTGGGGGA
TGAAGGGAGTAATAGCAGGCAGAGTCTTCTAGACATTTTC
TTATCTAGTCAACTGAACTAGGAAATTTAGGGAAAAACTA
AAGGGAACTGATTTGTGTGCATTAAGAAGAAGCTATCACA
AAGGATGTAGTCAGGAAATTCCCAAGAAGTTCAGGATGAA
ATAGTGGAGAGGAAACTGCAATGGGGCAAGTTAACCGAGC
AGCTTTGTAACCTTGTATAATTCACCTTGACTGAATGCTG
CTGACTGTGGTGGTTGGATGACTTATATGCCTCTTTGGAA
TTCTAAGGTTTGACACACGTGAGGCAGATAATGAGACTTA
CAGATATAGCTGTGATCACTTTTATTAATGTGGAGAGTTT
GTCACAATTTTCTCTGCTACTTTGTCTGTTCTTTGAGGAG
AAAAAAGACAAGGAATGGGTAGGGAAAAGCAGAGGATGGA
TTCTCAAGCACTAGGACTGAAGACAAGTGGCATTTGCTTA
GGATGAGAGAGCTCAAGGCCCTATGTCTGGAGCTTGACAC
ATAGAGATGGGAATGAGTAGAGGACAGAGGGCTTGGGAAG
CCCAAGATGTCAGAATAAGGGAATTTTGGCTGTGCACAGT
GGCTCATGCCTGTAATCCCAGCACTTTGCCCAGGTGGGTG
GATCACTTTAGGTCAGGTGTTCAAGACTATCCTGGCCAAC
ATGGTGAAACCCCTTCTCTACCAAAAAATATAAAAAATTA
GCTGGATGTGATGGCATGTGCCTGTAATCCTAGCTACTCC
GGGGGCTGAGGCACCAGAATTCCTTGAACCCGGGAGGCAG
AGGTTGCAGTGAGCTGAGAACAGTGCCTGGGTGACAGAAC
GAGACTCCGTCTCAAAAAAAAAGAAAACTCCAAAATATTT
CTTTTTCTTTTTTTTTGAGCTGGAGTTTCACTCTTGTTTA
GACTGAAGTGCAATTGTGCGATCTTGGCTCACTGCAACCT
CTGCCTCCCAGGTTCAAGTGATTCTCCTGCCTCAGCCTCC
TGAATAGCTGGGATTACAGGTGCATGCCACCACACCCAGG
TATTTTTAATATTTTTGGTAGAGATGGGGTTTCACCATGT
TAGTCAGGCTGGTCTTGAACTTCTGACCTCAGATGATCCA
CCTGCCTCGGCCTCCCAAAGTGCTGGGATTAAAGGCGTGA
GGCACTGTGCCAAGCCAGAGAATTTTTATGGGCATAGATG
AATAAGAAGATTCTGGGAGTTGAGGGCATTAGAGCATAAT
GGAAGACAGGAGATTGTAATAGAAATTCCTACAGGTTGGA
CTCCATTAAACATCAGAAAGAAATGTGTACAAAGCTATGC
AGTTATTGGGATATTATGCCAATGATAATGGATTTAGAGC
AGTTAACGATATGCTCAAGATTGCACGGAAGGTGTTGAAC
TCAGGTTTGCTTGACAGCAGGCTTGAGCTCTTAACATTGT
GTTCTGAGAGCAAAACAATAAGGTTGTCAAACCTATCTAT
CTATATTGAAACACACACACACACACACACACACACACAC
ACACAGAGAGAGAGAGAGAGAGAGAGAGAGAGAGAGAGAG
GGCTTTGAGAATAGAAAATGTACTTTTTTTCAAATGCCCA
TGAAACATTAAAAAAATTGACTATATTGATCAAAAAGCAA
AGCTCAATGTTTTGAAATGTTGATCTATTATGGCAGGATT
TTCTGACCATAGTACAATACAATTGAAATAAACAACAAAA
GACAGAAGACAGAAATACTTTAACTTCTTGGAAAAAATTC
TTGTTTACTCTGAATTATGGAGGGATTTTCAACTCTGTGA
TTAAGGATGCATTGAAAACAGTGATAATGGGAATATTATG
AGCAAAATCTATGATGTATGACCAAGCACAACTCAAGGAA
AATTCCTAGTCTTAAACATTTTCATTACTTAAATGAAGAA
GATTAAACATAAATTTTCTATTCATTTATCTTCAAACGAC
TTGCTGAAAAAAGATTAGAATCAAAGGAGGTGAGAATTTT
AAAATAATGAGGAGAAAATATAATAAGTTAGAAACTTGTA
TAAAATGGTTAAAAAATCAGTTCTTGTGTGTGTGTGTGTC
AGGGGTAGGAAGGGTAGAAATACATATAGAAAACAAAATT
GATAAAACAGACTGTTAGTAAGCCAACTCAATTTTAAAAA
AGAGAAAAGAAATCTATAAAAGTTTAGGAATGATACATGG
AAAGTAGCCATAATACAGTGGAAATTAAAATAATTGTAGA
GAGCCATTTGTGTAACTATGCCAGTGATTTTTAAGATCTA
GATAAAATGGATTTAAGAAAATGAATTTACCAAATTAGGC
TCAAGTAGAGATTTGTAGTGTAATCATCCACTGGCCTCCC
ATGGAGGGTTTAAATCAGGCTGCTCTTGAGCTGGGAAGCT
GGATTTTAGTGGCCAGTATCTGGTGCTTCTCTTCATCATT
TCCAGGTTCAATGGGCATGACAGCTTCCTTTCTTGATGGT
CATATTCTAGAACAATCTCTGATAGATGCTGGTCCCTGTG
TAAACCCCCACGAGGTGATGATATGGGGTAAACTACCCTT
TGCTTTATAGCCTGGTTGCTTCACAAGACCATGAGAGCAT
GTATGAAATTACCAGATTTTATTATACAATTGGGGTAACT
AAAAGGAATTCCAATTTTGAAAAGAAATATTTTAAACTAT
ATGCTAATATGACTTCTCCCATACTCCAAGAGACAGCACT
AAGGAGTTAAAAAAAATTTTTTTTTTCTTGAGGCAGAGTA
TCACTCTGTCACCCAAGCCCAAGTGCAGTGGCATCATCTC
GGCTCACCGCAACCTCTGCCTCCCAGGTGCCTCAGCCTCC
TAAGTAGCTGGGACTACAGGCATGTGCCACCAAGTCTGGC
TAATTTTTTGTATTTTTATTAGAGACGGGGTTTTGCTACA
TTGACGAGGCTGGTCTCGAACTCCTGACCTTAAGTGATCT
ACCTACCTTGGACTCCCAAAGTGCTGGGATTACAAGTATT
GAGCTATCACGAAGTTAAGTCCTTTATGGGGGTCCCCTCA
CTGGGTGTTACCAGTTCTAATCCCACTCCTCTTTCCACTC
TACTAGGTGACTCCTACCTTTCTTCTGAGAAATGGCAACC
TCATTCATAAGAGTTGTTCTTGCCTTAGAATCCTTCCCTA
TACCCTGGCGATGTTTCTTCAGCACTGCATTCCTCAAGTC
TAAGTTATTCATTGTAGAATAATGCCACAGAAACTCAATA
GGATAGTTCACACTGGCCTTGGCACTCCAGGTTTTGCAGA
GCAGCTCAGGGTAGGCATACTTAAGTCTCTTCCCATTCAA
GTTCAAGTTCTCCTTACCAGGTGACTTGCAGACTCTCCTC
CTTTCTTCCAAGTGCCTAGCTGGTAACTCTTTACTTGGAT
GTCCACATAAACATCCCAGGGACAAATATTAATTCTCAGA
GATGATACAGTCTAAACGCACCAGGAGGAAGGTAAGTATT
TCCTGACTCCTCTGTTGTAGAGTTATGACTGTACATTTGT
GGCGGGACAGGGTTCTTAGTCCTCCTCTTATTTTTGCTTG
CTTTGTATCAGCATTGTTGGTAGGGCCTTTTTGCATAATG
AAACCTCAGATTTATGCTGTATGAGACATTCAATTAGCAA
GAGATTTATCTGTTGTTTAGATTCTAAGAATCTGTAACCA
TAAGGCCCAAGTAACTGTGGATTCATTCTTGTGGGTTCAG
CACTGAGCAAGGGACAAGTTCCTTTTTGTCATCGGCTCCT
AAGAAAGGTGGTCTCACTGGCTGTGACATTGAAGGGCCTT
GACAGGCTGCAGCCTCAGGCTTGGGGGTGAAGGTGGGGGA
GGTATAGAGGTAGGAGTATATGCATATTAGGGAACAGATA
GCAAAGGAAAGAGTAATGTAGAACAGAAAAGGGAAGGCCT
CCCGGGCACCCATCTCCGTTCGGAGGGAAAGGACAAACCA
CAAGTTAACCTTCAGAGAGCTTTCGTTTCTCTCCTTTATC
CTTCATTTCAGGTTCTGCCCCTTTGAGTCCTGCCAGAATA
TGAAATAAGACTGTTCCTGAGTTAAAGATCATAATGACTT
GTCTTTTACTTATACAGTGTTCTTTTCTAAATGAAAAATT
ACTGCTTTTTAGAGCTCAGCCAAAGCACCGCTCCCCTCTC
CCCAGTGTATGTGTGAGTTTTCCAATAAGTAGGACTCTGA
GAGCTCCCAGTTTGTGACTAAAAAACCACATTCTTTTTTT
TTTTTCTTTTATGAGATGGAATCTTGCTCTGTTGCCCAGA
TTGGAGTACAGTGGCATGATCTCGGCTCACTGCAGCTTCT
GCCTCCCAGGTTCAAGTGATTCTCCCACCTCAGCCTCCCG
AGTAGCTGGGATTACAGGCATGTGCCACCATACCTGGCTA
ATTTTTGTATTTTTAAAATTTAAGATGAGGTTTTGCCATG
TCAGTCAGGCTGGAGTCGTACTTCTGACCTCAAGTGATAC
ACTGGCCTCAGCCTCCCAAAGTGCTGGGATTACAGGTGTG
GGCCAGTCACGGTGGCCCACACGTGTAATGTGTGGCCAAC
ATAGTCACGGTGGCCCACATTCTTTACTTAAAATCTATTC
TTATGTAAATTACTGAATTACCAAAAATCACCCTTCAACA
AAAATAAAAAATATGAGGTTTCTGTTGATTAAAATATACT
TCTACTTACTTTTTGTATGTAATGTTTTTTCACATAGATT
AGGCAGTCAGAGCCATGACCAGTGTCTTTAGCTCTGAATT
CTGAGAGTCTCAACACTAGGCTTCTGTATTCATTAATACA
GAACTGTATTCATTAGTATCTGTATTCATTAATAATCTGA
TATTGGGGATGTGGGCTATCTAACAAAATAGGTCATTTAA
TAGTGTGATCCTCTTTCTGAAACTGACAATTTTCCTTCCT
GGTTAAATTGTCATCTCTTGGCACAGTCTCAGTTAAACTA
CTCTAATTATTTTACAAATGCCTTCACATTGCAAACTGAG
ATATCTTCCAGAGACTTTTCTATACATTTTATATATTTCT
ACACAAACCGTTACAATGTGTTTTATACTCAGTATAATTT
ATCAGCCATAACAAAGAATATTAAATCAATGCTGCAACAC
TGAACCAAACCGATCTCACCAAAAATGCTCACTTATTAGA
TTATGGTCAGCACTCCCTGTGTGCGCCCTCCCTGTTGCCG
GCAGAGAGCAACTTTAGGGCTTGCTTCAAAAACTAAAGGC
AGATGGACAGAGAAATGAGTTGGAAAACGTTCGGATTTTC
TTTCATTTTTGTTTTTCAGCTTTATACACACTTTAATATA
GTATCACTGAAATATTTTTTCAATAGAAAAATAATCATCT
TAATCTTACTACCCAAAGGCAAATTAGTTTCATATTTTTC
ACACTACCTTCTAGTTTTTGATCATATGTATATCTTTTTT
TTTTTTACATATTTTAAGCATAGTGAACCTACATTTTTGT
AGGATGTAATTATATGAATTATATGTTTGTTTTTTCACTT
GATACTATATTATACATGTTTTTGCTTTTACATTTCTTTC
TTTTTTTAAAGCTTTTTGCATTATCATGGGCTTTCATAAT
ATTAGTATACCACAATGTGTTTAGTAATTTCCTTATTATT
AAACAGTAGCCATGTGACCTAGCATTGCTCAGGATAATTA
TTAGTCACTGGCAAATACAATGCAAATACAACTTAATACA
CATAATACAATTAATATGTTATAATATTTTTTTCCATAAT
TGTAGTAATTCAGAGCTGTGATTGTTTAACTTCGTAACAA
GATTACTTTATCTGTCACATCTGTCATCTGTACTTCCAGA
CTATGGTTCACTCTGAAGCTGCCCTGAGTGACAGCCTGAG
GCTAGATGGGCAGGGGCACCAGAAGTCGGACTGCCTGGGT
GTGAAGCCTGACTTTAACCCTTACTATCTGTTTGAGCTTA
GAGTGAGTGAACACTGTTTGAGGTCTTTGCATCTCAGTTC
CCTCCTGTGTAAAATGGCTATCACTGATAATATCTACTTT
ACAGAATTGTTATAGGATTACAAGGTGTAACACTTGGACA
GCACTAAGAAATGTGAGCTGTCGCTGTTAGCAACATCTGC
AAGTTGGAGCCTCTGTCTTGTGATTTATTTATAGTGATGA
TGAAATGGACTTGCAGATCTGTAGTTGTGTGAAAATGGAG
GAGTACTTTCAGTGAATCAGTGCATTTTGTCTGATCTAAT
CTTGTAAGTTTTAAAACTCACTTAACTAAGTTCTTTTAAG
AATGTGTCTTAGAATATTCTCTATGGAAGAAAAACATTTG
AAGTGGTTTGTAGTGTTTCTCACTGTGTGTCTTATATAGG
TCATTTAAATTCTATTTTAAGTTAGACCAAAACAAATGTG
TTCTTACATAATAATGGGAATCATAATAGCACCTGTCTCA
CAGGGAGTAATGGGAATCATAATAGCACCTGACTCACAGG
GCTGTTTTGAGGATTTAAATTAGTTAATATTTGTACAGTA
GAATAGGTCATAAATATAGTAAATACTATGGAAATATTTG
CTAATAAAATAAAGTGAAACCATTCCAAAGTTGTGGTGAA
ACTCTTTGTAGTTTGCATGATATAATTAGGAATTTTATTC
ATGTGGAAATTATATGGAGGAGTTTAATTTTATTTAATTA
TATGGAGATTTTTGTCATTTCTAATTTTTAGCTTTTATGG
ATAATGCTGCCAATGGGTATCTTCATGCATGCATCTCTTT
GTTTTTCTTCTTTTAAAATACTTTCTTTAGGTTAAAACCT
TGGAGTGGGTTTGCTGGAGAAGTTTAGTGAAGAAGTCGGT
TAGTTCTGACAGCAAAGATTTCCAGGAAGTGGGTGGGAAG
GAATCAAGCTGGGCTTTAGCAAGGTCGGGAGAGCTGGGAG
GCTCTCTCACAAACTTGAGAGCTCAGTGGATTTGGGTATT
TACAGGCAGCAAAAACAGGGTGGTGTGGGGCAACAGGCAA
TGGCTGGAATTCAGTCAGATGACATTTAGATCCATTTATC
CTTCTCTGTTGAAATGTGAGCTTGTTTTGTCCCTGTGGGT
CTCCGTTTCTTCTGAAGCCTTTCCCAGTATAAGGGTCTGT
GAGTTCTTTATTTCTTAAATATTAAATACCTTCTAAATGT
CTAAAATAAAACTCAGTACTAGAGATGCAGCAATGAGGAA
GAAATAGTATCTTCCCTTAGACGCACAAGACAATTTTAAG
GTAAATTTAAAAAGTGTGATAAACTCAAGTGATAAATACA
GAAAACTGTAGAGGCATGGGATAGCGGTGGGAGCTCACCC
GCCCCAGCCTTGAGAGGTGCGCCTGGTGGAAGGGAAGGAA
GTTTTTCCTGGAGGAGGTAATGGTTGGGCTTAGCCTTCAA
GGAGGCCCAGGAATTAACCAGGCAATGGGGAGTGACGAGC
ACTCAGGGCGGAGGAAATGGCATGGCCAGCACACGTGGGA
TCGTCAGGGTGCTTCAGAGGACCGGCGGTTCTTTGTCCTT
GGGGAATCAAAAGCAAGGCAGGTGGCCCAAGATGTGGCGG
GAGAGGCAGCCAAGGTCTTTGTAGGTCACTTTAAAGTGTT
TGGGTTTTCGACAGATCATTTTGCCCAAGAGTAGCTTTGG
AAATGCACCAGCTTCCGCTCAAGGCCAAGAATCTGTCCTG
ATTTCCCCATACCTTGACAGTGCTTTCCCCGCATGGCTCA
GAGCACCTTGTATTTGAGGGTGACCACTAGCTGTCGCTAT
TGAACAGGCCTAGTTTCCCAAACAGCCCCAGCAGTCGGGA
GGTGTTACCGGATGCTGGAGTCCAACCCCTCCCCTAGGTC
AGTTCAGGTCCCTAAGCGGTGACTCACTGGTAGGCACGCT
GGTGTGCAGGTGGTGGCCGCCCTGGGGTAGAACCTGCTGT
GCACTGGGCACGGAGATTGTGTGAAGCGTACTACACCACC
ACATGCAGCCACGGGGTGGCGCTGCCACCCTGACGGATCA
AAGGGATGCCAGCGAAGAGGCAAAGTCTTTCCTCAGGACG
GCCTTGCTCTTTTGTGGTCCACAGTACTGTTCAAGAACAG
CGTGAGGGAGCCCCCGACACACACTACCCTGCGGTCCCCG
GGCAGCCAGTCGCTCAGCAGAGAGATGCTCGAACACTGCC
ATTTCTTGTGTTCCTTGGGCCTCAGCCCCTGATGGTTAGG
GGTCTTTTGGGCCAGTCCCCAGTTTCCACCCTCTGATTCC
AGGTTCTGCAGTGTACCGATGTGTCCTCTCCTAGGGCTTT
TGCTTCCTGTCATCCTTCCCAGAAAGCCTCCTCAACTCAG
CCAGTGCTCATCTGGTACTTTTCCATTTTTAAATAATTGA
TTTTTTTGGATATACTGTCATACATAACATAATGATGTTT
TGATCAGCAAGGGACCATATATACGATGGTGGTCCTGTAA
GATTTTAATACTGCATGTTTAATGTACCTTTTCTATGCTT
AGATGTGTTTAGATACACAAATATTTACCACTGTGTTACA
ATTGCCTGTAGCATTCAGTACAGTAACATGCTGCACAGGT
TTAGAGCCTAGGAGCGGTAGCACACCATCTGGCCTAGGTG
TGTAGCAGGCTCTACCAGCTAGGTGTGTGAAAATACACTC
AATGATGTTGGAACAATGATGAAATCACCTGTGACGCATT
TCTCAGGACTTATCCCTGTTGTTAAGCCATGCATAACTGT
ACATTTACATAGTGAAATAATTGCCACAGTCAAGCAAGTT
AACATATTTATCATCTCACATAGTTACCTTTTTAAATTGT
GGTAAAAGTATGTAAAATCTACTCTGTTATTTCCAGTATA
TGATGCAATGCTATTAACTATAGTCCTGGTGATGTTTCAG
GAGTTAAAGATATGCCATTCTGGCATAGTGACTGTTTAAG
TTAAAGGCACTGGAAAAACAGCAAGTGCAGGAAGATCACT
CTGACCTTTGAGCTGTTTCTTAAAACCAAATGACATTCTC
ATGGGAAACACATCCTCCCCCTACTAGGAAAAAAAAGGAA
CAGTCTTATCATTGAGGATGAGAAGCTGAGGCCAAGAGAA
ATCTGTACAAATAAACCTCATTAAACTAACCCTTAACTTC
CTAGTTGCATCTCTACCCAATTAACTGCCCCAGCCCCGGC
CACTTGCCTTATCACATTTCACAGTGTGCAATTCTTTGTC
AAATTCAGCATACTGAATTTACAACAGACTCTAACTGCTT
CTTCAGGTCTTTATTATTTTTTTATGCAGTTCTCCTGTGC
AATGTAAAATTTCTATTAAATAAATTTGTTTGCTTGTCTT
CTGTCTTATGTCAGTTTAATTCTTGGGCTCAGCCAGGACC
CTCTGAGGATGAAGGTGGAGTTTTGCTGCCCGATATTGTA
CAGTAGATCTGTAGGCTCATTTATTTAACGTAACTGAAAC
TTTGTATCCTTTGACCGTTTTCTCCCCCTCATCCCTCCAC
CCCAACCACCTTTCTGCTCTCTGTTTCTATATATTCAAGT
TTTTCTTTCTTTCTTTTTTTAAGTGAGATAATGCAATATT
TTTCTTTCTGTATCTGACTTATGGGAGCGTGCCTTACGCC
AAGAGAAGGTTTGTCCCATAATTCAGGTCCCAAAGGAGTA
GTTAAAGGCACAACATATGCTGACTTCTTTCTCTAATAAA
ACTTTAGAGCCATGGTCTCCAAAAGGGATGTGCAGGAGAA
CTACTAGGATGGGCAGAAAATATTGGCATTTCTATTAATT
TAAGTTAAAAAACATTTTATTTTACCTAACATGCACACAT
AGTTATATAGTTTTAATTAGTGAAATGTTCATGTTTTAGG
TTCCAAAAACGTGGCCACACTTGAGCTCTAGAGAGAAGCG
AAATTCACTGTCTGGCTCTAGAAAGGAAAATTTGGTAGAA
GAGGGATCTCATTCATGCAGTTTCTTCCCCTTGGGTAGTT
TTCCATATATGGAAAAGAATGGAGCTTGAAATTGTTCTGT
GATGATAATTCTACTTAAGAACTTAGGAGACTATCATTTC
CTCAAATTAATAGGCCAGTTTCTTGATTGAAGAATTATAC
TTTTAATTTTCCTGGCTGCCTTCCTAGGAACAAATATATA
TTTTTAGTACAGCCAACTTTTATTGTTTCATCACCTCTAA
GTTAAAACATATTTGCATTATAATAGTTCACAGTGTTTCA
CAGTAAAATAATGTGTCATTTTCTACCATAAAGGAGGCAG
ACTCTAAAACAAAACAAAACAAAGCATGCTTTTAGAAATC
ATTCAAGCTTTCAGCAGCATCAACACAGTAAGAGCAGCCA
TACAGAACCGTAAATATATCTGTCAACCCTTGGAGCCTAC
TAATAATAGGTATATATAGGCTAGATATATGCTAACTGCA
GGGGAGTGCTCAAAATAGGCAGGCCTTATGCTTGGAAGGT
ATAGCTGTCTTTCACAATGAGAATCAGCTGCTCCTGTTTT
GTCCCATTGTGCATTTGTGTCTTCTCCTCGAAGAGGACAG
AGCCTGGTTCACAGGCCACACTGAGAGCAGGCTGTGCCCT
GACCTGCCCATTCCCACTTTTGACATCAGTCTGGCAGTGA
ACATGCCTGTAGATGTTGTTGTGAAAAGTATAGTGGAAGT
CTCTGTTGCAGTGGTCATAGACAGTGGGATTGACAACTAG
AAATTTGCATGTGACAGGAGAATGGTCATCTTCCTTGCCC
ACTTGGGCATCTCTTTAGCCTGAGCTGGCTGAAAAAGAGT
GATGACAGTCCATGGTGCACACTGGTAGTGAGCACAGAGC
AAACATCACCACCATCACAGCCAGCAACTTGACCGTGTGG
CTCTCCGCTGGAGGGTGGTCCTTGAGTGGTCCATCAGCTC
CGTGTACTAAAGTTGCCTGCAGGTCACTGTGAGGATCTCA
ATGGAGATCAGCCACATTATGAGCAGTGGGGGCAGGACAT
ACCCCCCAAAACTGAAATATACCATGTAACTCATGGGGAC
TACATTCTAAAAGAGACACTTCACAAGGTAGCAGCTTTCA
TTCATAGTTCTGTCCTAGGCCTCCATGCAGTTGTTAGAGA
CGCTGTCTTTACTGTCATACTCCAGGAATGGGATCAGTCC
AATGTCAAAGGCAAGGACCCAGAGGACAGCAATAACCCCT
CCTGCTCGGGTCCCAGTGATTAAACTTTTATGCCTGAGCC
AGCTGTGGCTGGCCAGGTACCTGTTGATGGCCATTGCCAG
GAGGCTGAAGATGGAGCTCTGTGTGAGCACAAGCATGAAG
CAGGTGAGGAAGAGGCGGCTGTGGAAGTCAGTGCAGAACT
CAGGCTGATGGTGATGGCAAGGGGGAAGACGAACAGCCCC
ACAGCCATGTCAGAGACACCAGGGAGCAGTTGGTGGATGT
CTGCAGTGCACTTGGTGTGCTAGCCCTAACACCATGAACA
GGCGTGCCCTGCACCTCCAGCAGCATGGCCTGGCCAGCCA
GGCTCCAGGCCTCATCTACTGGGCCCATGGCCCATCTACC
AGGACCTCATCTACCATAAGCCTCACATGGGGCAGTTGTG
TGTGCCCACACTACGCCTCTGCCAGCCACATCTATTTATT
TTTCGCTTGTCCTTTCAAGATTTCAATTTCTGCATATGTT
TTATGTTAGCAAATATTATATGCATATATTAAATAAATAG
TAACTATCTGTTAGAAGCACACACGCTTAACCATTTTTCT
TCCATCTTGGGGATCTTTTGAGTTCCCCAAGTGTGATCAT
GTTTTAATAATGAAGTATGTGATCAAAAGCTGTGGAGAAT
GCTGCTCTAAAGAGTCTTTGATCCAATCCTTTGAAGTTTG
CTGTGGACTGTGCTCTGGGGTGGGTCTCACATGCTGGGCC
AGAATGGTCCAGCTGAGGAGAAAGGTCCTGTCAGTGTGGA
GAACAGTAGCACAGAAGCTCTGGAGAGGGACTTGGTGGTG
AGGCGGGATTTAACTGTCCTTGAGAAGGAGATCTCTGGAA
GAGCAGCAGGGATGTCTGTCCCCTGTGCTCTTCCTCTGAG
GTCACCTCCTCTGGGCTCCCTCCTATTGATATCTAGGCCT
TTTCATGACATTCTTTACTGAAGAAAGGGATCACAATTCC
TCAAAGGGAAATTTGCAGATATGAGAGGCCCAGGATTTCC
TCCAGCGTGGGCAGAGCTGTGTCAAAGCAGGACGTTGCAA
ATGGTCAGTGTGAGTGGATGCTGTCAGCATGGTTAGGAGG
CTGACATCTTAGGACCTGTGTCCTTCAGCTCTCCCTGCTT
CTCTGGTGATTTAAACTTATGACAAACACTATTGGTTGCC
GGATAGAACCACAGTTTTGTTTGGCATAGCCATGTGTCCA
GTTGAAAGTTCCATTTCTCAGCCTCCCCTGAAGGGAAGAG
TGGCCACATGCCATGGCTGTGGTTCATGAGATGTAAGCTG
TGGTCTTTGGATGGGACTTCCCAGTGTGCTCATTATCAGG
GGTCAGAGTCAGCTGGTGTGCATCCTCTACCCTTCACCTT
CCTCCTTCTCTTGCTGGAAACACTGAGTGATGCTGAGGGT
GGAGCCACTGTCTTGTGACCACCCAGCAATAATGAGGAGC
AGGGAGAGCTGAGTGGAAAGAGAGAAAGAGCCCAGGTCCC
TGCAGGCCATGGTCAGCTCCACCCAGACTTTTTGTTAGGA
GAGGAAAATAAATCTCTTCCTGGTTTTCTGTTACTCCCAG
GGAATGCACTAACAAACTTGAAAGTCATGACTGCAGGGCT
TCCTGACACTTCGGTGGAGGCTGTTGACTTCATGCAGGAT
GCTGATGCCCTTAGAATGGAAGTGTGAGCATCCCATGTGT
TCAGGAGGCCTTGCTGCATCTCCTTCCCTGGGAGTGGTGT
TATGGAATGTAGATGTCTTGTTGCTGCTAGTCAGCTTGGC
CATGCTTACTGACCAAAAAAAAAAAAAAACAAAAGCCAAT
CAGACTCACGTTATCAGAGTCTGATTTCAAGCCCTGGAGG
AGGAGAGAGTGAACTGTCTCCTTAAGAGTAACGAATTCTG
TCAGGAATATGGAAAGTGAAAGTCATGAGGATGTGCTGGA
GCCAGGAACAGGCTGAGAGAGCTGGGGGTGCCTGTCTCTT
CCCAGTCCTCACGCAGTGATGTCCTGTTGGTGACTCGCAG
TTGGCCACAGTGAGTCTACACCATAGAAACAGGCAAATGC
TATAAATCAGAAAATTAAGGCTTGGTTTCTTCATTTTCTG
AAGAGTTAGCTGTTAAACATTTACCAGCACAACCCTGGAA
AAGACCAAAAGTTTAGTTTAATATTAACTCGTAGATACTG
GCTATTAGTTTTCATATCATCTGCTCCCCTATGCCATGAA
GGAATGAATAAGCCCTAAGTTAGCAGAATCAGAGAAAGGC
TGCTTTATCCTGAACACAGGCAGAAACCTATGGTATCTTA
GGGCCCAAGGAGAACTCTTTATTTTTATTTTTGTATTTTT
TCCTTTTTCTTCAGAATATTTGAGTTCAAAAGAGAACTCT
TAAATGTTCAGACTGAAGCAAAAATGAATGTTAACTTGAC
TTTGGCTATCAATTTGTCATCTGACCGTGTTTCTGTCTCC
ACACTCATTTCCTCACCTCCTAATCAGCCCTGCCATGTCC
TCTTGACAATCTGCAGGGCCTTGGCTCCTGCAAACCTGGC
TTCTTGCTATGCTTATATCACCCTCAGAAGCTCCCAATTC
GGGTCTGGCACAGCAGCTTATCAATTGCATCTAGATACCT
CGTGATCTTATATGGCTCACACGTATATGCCAGGCGTGCC
CCTAGGTGCTGGGGGCACATTGAACTAAACAGACAAAACT
CCTGCCCTCATGAAACCAACATTCTAGCAGGGGGACTGTG
GCACAGATGGTACTTTCTAAAGATGGCCACAGCAATCTGT
AGCCCATCCATCCCACATGCTCTTCTTACAATGTGACAAT
GACACTCCTCTGTCAACAGGTGGGGTCCATATTCCCTTTT
CTTGAAATGAGGTGTGTCTTCAGAACTGCTTTCATCAGAA
GTATACGGTCAGTTCTAAAAGGCAATATAGCTTCTGCCGG
GCTCTTTCTCTTGGGACACTTGCCTTTGGAGATCTCAGGT
CCTCCAAGCAGTCTGGCAAGCCTGAAGCTGCCACTCCAAG
TTACCATGTGGAGAGAGAGACTTCCACTATGCCTTCCTTG
CTCCAGGTGCTGAAAGTGCCAGGCACCTAAGGTGCCCTAC
TTGTTGTAGAGTCCAGCTGTTCGTGTCTTCCCAGGGTAGG
CACAATCACTCTTTTAGGTGATTCTAGCTCCTGATCTTTG
AGTCACCCAGCCTTGCCAAGTGGAGCAGAAATTATCCCTG
CTGAGCCTTGAGCAGACTACAGATTTGGGAGTGAAGCGAA
TGTTGTTTTATGTTTTAAGCCACTGAGTTTTGGGATGATT
TGTTATGTCACCATAGTAACTGGGGCGAGGACAGATAAAA
AAGATAAATGAGCAACAGTATGGGTAATAGTAATAAGGAG
AAAAAAAGCCACGAAGGCAGACATAATATTCCAGGGCAGG
GTGGGCATAGTGGCTCACACCTGTAATCCCAGCATTTTGG
GAAGCTGAGGCAGGTAGATTGCTTGACTTTAGGAGTTTGA
GACCAATCTGGGCAACATGGCAAAAAAATACAAAAATTAG
CTGAGTATGATGGCACATGCCTGTGGTCCCATGTCTCTGG
AGGCTAAGGTGGGAGGATTGCTTGATCTCAGGAGGTAGAG
GTTACAGTGAGCTGTGATTGCACCATGGCACTCCAGCCTG
GGCAACAGAGTGAGACCCTGTCTCAAAAAACAAAATAAAA
AGAACGTTTCAGGGTGGGTTTGAAATTTTATTTAGGGTAG
CTAAGGAATGCTTCATTGAAAAGGCAACTTAAAAAATTTT
TTTTTTAATTTCCATAGGTTATTGGGGAACAGGTGGTGTT
TGGTTACATGAGTAAGTTCTTTAGCAGTGATTTGTGAGAT
TTTGGTGCACCCAAGCAGCTGAGCAGTATACACTGCACCC
AATTTGTAGTCTTTTATCCCTCAGGCCCTTCCCACCCTGT
CCCTTGAGTGCCCAAAGTCCATTGTATCATTCTATGAGGA
GCCTTTGCATCCTCATAGCTTAGCTCCCACTTATGAACAA
ACACATGATATTTAGTTTTCCATTCCTGATTTACTTCAAT
TTGGAATAATAGTCTCCAATCTCAACTAGGTTGCTGTGAA
TGCCATTAATTCATTCCTTTTGGAGGATGAGTAGTATTCC
ATTGTATATATATACCACAGTTTCTTTATCCATGGGTTGA
CTGATGGGCATTTGGGTTGGTTCCACATTTTTGCAGTTGT
GAGTTGTGTTGCTATAAACATGTATGTGCAACTATCATTT
TTGTATAATAACTTAGTTTCCTCTGGATAGATACCCAGTA
GTGGAATTGCTGGATCAAATGGTAGTTCTACTTTTAGTTC
TTTAAGGAACCTCCACACTGTTTTCCATAGTGGTTGCACC
AGCTTACATTCCCACCAGTGGTGTGGAAGTGTTTCCTGTT
CACTGCATCCATGCCAACATCTATTATTTTTCAATTTTTT
GATTATGGCCATTCTTACAGGAGTAACGTGATATCACATT
GTGGTTTGATTTGCGTTTCCCTGATCATTAGAGATGTTGA
ACATTTTTTCTTTTTCTTTTCTTTTTATTTATTTATTTTT
TTTGAGACAGAGTTTTGCTCCGTCGGCCAGGCTGGAGTGC
AGTGGCATGAACTCAGTTTACTGCAACCTCCGCCTCCCAG
GTTTAAGTGATTGTCCTGCCTCAGCCCCCTGAGTAGCTGG
GATTACAGGCATGTACCACCATGCCTTGCTATTTTTGTAT
TTTTGGTAGAGATGGGGTTTCACCATGTTTGCCAAGCTGC
TGACAAACTCCTGACCTCAGGTGATCCACCTGATTCTGCC
TCCCAACGTGCTGGGATTACAGGCTTGAGCCACTGTGCCC
AGCCCACGTTGAGCATTTTTCACGTGTTTGTTGGCCATTT
GTATACCTTCTTTTGAGAATTGTTTATTCATGTCCTTAGC
CCATGAAAAGGCAACTTTTTTGAATGAATCCGAAGGAAGT
AAGGCAGCTGGCCATGTGCTGTGGAGAAGTGGAAGCATAT
TTGGCATGGTCTGGAATAGGTAGGAGGCCAAGCAAGACCT
CTTGGAGTGCTTGAGCAAGGAGGGGAGAAGAGAAGGAGAT
GCAGTCTCCGAGCCAATGAGGACCCAGATCATGTAAGAGT
TGCAGGTCTCTGAAAGGACTTTGCCTTTACTCAGAATGAA
ATGGGATAATTATAGGTTTTGATGAAAGTATGACTTGATT
CTGTTTTAATTAGATCACATATGTATGTCAAGGTTCCTAG
AAGTGAAATTCCGAGTCAAGGGATATGTACCCCTTGCCTT
GCTCCCCTTGGTGGTCCAAGATTATGATAACATCATAATC
ATAACATTACAATAACATCATTATCTTGGGCCACCAAGAG
AAGCAAGGCAAGAGGTACATATCCCTGTGTTAGGGATACA
GGGATTAGGTTCTTAGGGCTGCCAAAGAAAGTACCACAAA
TGCAGTGGAAAACAATAGAAATTTATTGATCCACAGTCCT
GGAGGCTACAAGACTGAAATCAAATTATTGGCAGGGCCGC
ACTTCTGCAGCCTGTAGGGGAGAATGCTTCCTTGCATCGT
CTTGCCTTCTAATGGGGGTTTTCAGGCCTTGGGGTTCTTT
GGCCTGCAGCTGCATCACTTGCGTCTGCCTCTGCCATCAC
AAGGTGTTGTCTCTGTGTGTCTCTGCCTTTATGGGGCCTT
TTTCTTTTAATGACTAGTCATATTGCTCACCCAAATCCAG
TGCAACCTTGTCTTAACCTAAGTAATTATATCTGGACTGA
TCTGTTTTCACATAAAATCTTGTTCTGAGGTATTAGGGAT
TAGCGCTGTAATGTCTTTTGCGGGACACAGTTCAACTCAC
AAAACTGCCAGTTTGAGAATCACAGATCTATTCCTTGGAA
GAAAGTCGTTCCCAATTTTCTCAGGTCTTAGAATAGTGTC
TTATACTAGTTAGCTTCCCCAGTCCATTCACATGGAATCC
ATACTTTCTCATTCTGTGTGTGTGTGTGTGTGTGTGTGTG
TATGTATGTGTGTGTGTTTGCATAACTTATTAACATAAAA
GGAATTATATTATGCATATTTGTAAGCAACTTGGTTTATA
CACGTAATAGTATGCCTTGCAATTCCTTCCATGTATTTAT
ATATAAATTGACTTGATCCCTTGTTACCAAGACACAGTGA
TTTCATAATAGTGATGCCCTATAATTGAAACATTTCCCTG
TGGGTAGACATTAACATTGTTTTCAATCATCTTGGTTACT
ACAGATGTAATATTTGGTGAAGGTTTTATTTTCCTAACAA
TTAGTACAAGAATTTCTTGGTGGGAAAAGACTATTTTTGT
TAAAAAAGACATTGCTGGAACTGACACAAGAACAGAAAAC
CAAATACTGCATGTTCTCACTCATAGGTGGATGTTGAACA
ATGAGAACATGTGGACTCAGGGAGAGGAGCATCACACGCT
GGGGGCAGTTGGCAAGGGGACTAGGGGAGGGACAGCAGGG
GGTGGGGAGGGATAACATGGGGAAAAATCCTGGATATAGT
CAAAGGGGGAGTAGAGGCAGCAAACCACCTGGTTATATAT
GCACCTATGCAACAACCCTGCATGACCTGCACATGTACCC
CAGAACCTAAAGTAAAAAAAAAAAAAAGATATTGCTGGGT
AACCTCAAACTAGAGTCAGAATCAACTATGCATAATAAAT
ATATGAGGGAGAAGAAGGAGGTGGGAGGCTGGATTCTCTA
AGGGTCAAAGTCACATAAGAGGGGAAACCCAGAGGAAGTA
CTTTGAAAGCAACATGGCCAAAGGGGATCTTTTGAGTTAA
ATGGTGCACACCAGGCTGGGCACAGTGACTCATGCCCATA
ATCCCAGAACTTTGGGAGACTGAAGTGGGAAGATTGTTTG
ACTCAGGAGTTTGAGACCAACCTGAGCAATATAACAAGAT
CTCATCTCTACTAAAAATAATTTTTTAAAAATCAGCGGAG
AATGATGGCACATGCCTGTAGTCCCAGCTCCTTGGGAGTC
TGAGACCAGAGGATTGCTTGAGCCCAGGAGTTTAAAGCTG
CAGTGGAGCCATGATCATGCCACTGTACTCCAGCTTGGGT
GACGGAGCAAGACCCTGTCTCAACAACAAAAAATGATGCA
TACTGAATTAAGGTAAACTTAGTCGTCCTTCTCCCCTCTG
AGATATGCTACCTTGCATACTGCAAATGATACCTTGCTTA
CTTATACTTTCAGTGAGAATAGAATTTCTTTAGGAATCTA
CAAAGAGGTTACTGAATTTTTGTGTTAATGTGAGTGAGGT
GTGAGTGATGCACATCTGGCTTCCACATAGGATGTGAAAA
TGGACATCCTTGGATGTATATTTCTGAGCTGGTACTGCTG
GTACCACTGAAATTGGAACCAGCTACTGGAACCCCTGGCA
CTCCTGAGAGAGGGGTACAGATATTCAAGTGGAGAAGGAG
CCAGGTTAGGAGCTGGATGAGGACCCTTGAGAGGACTTCT
TAGGAAGGACTTGTTGAATGCTGGCTCCCTAAAAAAAGAC
CACCAAAACACCTGTTAGTAAGGCAAAGCTGGAGCTTTGA
TGGACTCATAATAGATTCTGAGAGTGGAGAGGGTAAAGTT
AGGGTCTTTATGGGGCTTTGAAATTTAGGTTAAGGTGAGA
CTTCAGCATTGTGACTTTATTTGAATTGGATAAGGATTGT
GATGCCATAGTTGGAGATTGGTGAGCACAGTGAAGCCAGG
GTTTGGAACTAAGGGTTCAAGCAGTCTTTAAGAGTAGCAA
TCATTCGATGCCATCTATTGAAAAGTTCAGCACTTTTAAA
TGGGTTTGTGACATTTATTTTTGCTGGCAAGAGTTTCTTG
GAATAGTAGAGTCATGATGATAGAGAAAATGGAATGTTAA
AATCATGTTCGTGGAGATAATAAGCCATGTGGGTGTAGAT
GGTTTCAGTTCTCAGACCTACTTTTTGAGATCTTCCCCTT
CGGATTCTGAAGAAAATCTCATTTAGAAAGAGGTTTAACC
TCTCCCCAAGCAAATTCTAACTCAGCTTTAATATTATCTC
TACCCTTGAGTAAAGGAATTACTGCACTTCATCTCACTGT
GAAGGAGTCTCATTTCTACAAGAGACTGAGAGTGTTAATC
TGATTGATCAGAAACCAAGACATCCATTAGGCCACATTGC
AGGTGTGGGTGCATTTCAGGTCAGAAACCAGACTACATTT
TTTTTGGCCCTTTTTGTTTTGTTTTGTTTTTGCACATAGA
TGCAGTCAGGTCTCTCCTGCTCCCTTGCACTGAACATAGC
CTTGGAAGGAACTCTAAGAAAAGTGCAGCCATATTAGCAT
GCTCAGATCCAGCCCTTTGTCCGTGTGGCTGGCAGGCTGA
ATAGATTCCAGTTTGTTCTGCTGCCCAGCTGTTTAGATTC
AGAGGTGGGAAAAGAAAATTTCCCTGCACTTTCAGGCACA
CATCTCATGTCCCAGCATTACTTACCATGGAAGCTGTATG
TTTGGGAGTGTTGGGGTTCCTGATGGATATACTACATTCA
TTTTTCCAGAACACTTTCTACCCTTTTCCATCTGCTCTGT
ACATGGGAAACTGACCTGTATGGTCTGTATGTATTTGCTC
TCTTGCCCCTCTGTTCAGCTAATGAGAAACACTGGCCAGA
GATCAGAGGGAGGGAAGAGTGTGAGGCTGGGGTGTTTGTT
CCCCTAGATACCTCCTTCACAATCTCTGGTGGGCTGGCTG
CATCTCTTAACTGAACATCACAGCTCCTGCCATGTGGTAC
TCTCCATATGGATCTTTCCATCTTGGGCTTCTGGTAACAG
CCCATCTTGGGCTTCCTCTTGTCCCTGTGGGCCTTAGGGT
GGAAACAGCTGCAGCTAACGCTGAGATACCACTATCTCTT
GTGATTTCTCTATGCCTTACCCCTCTTTTTATTAAATGCT
ACTAAAATTACCCAATTTGAGGGTGTCATCTCTTACTTCT
TGGGCCCTGATCAATATAGGGCTTTGCTGAGCTGTTCGTT
GTAAGAAATAGAGAAGTTCTTCTTCGAAGTTTCATTTTAA
ACACTAAAGAATAGCCATTCCATATACTAAACGTCCTTGC
TCGCTGTTAGTTCCATACTCTAACCTGGTTAGCTACTTTA
GCTTACACTGGCATGGCATGTCTGGACAGGCCTTGGGGAG
CCTAGGTCATAGTCCATGCCATTCCTTATTTGGTAGCACT
TCCTGACCATCTTGTAAGTAACTTCCTCTTTTCTTTGTTT
TCTCTTCACTTGCCTCTTTTGGAAAGTTTAAAGTTGTTAG
CCAATCAGGTCAAATGTAGAATGTGAAGTCCCTACATTAG
TAGGGTGGCTGCGTCAGGTTATAAATGTTCCTGTCCTCTT
TGTTAGATGTGCTCTGGTGGCCATTGAGCAGCACCCTTTC
TGCAGAAAGTAAAACTAGCTTTGCTGAACGATCCATAGTC
TCAGTGTTCACTTATTTGCGATACTGAGAACCCATTTCCA
ACATTTATCATGCTGATAATTTGTTTCCCATTTGATCATA
GTTAGTTGATGCCTAGTTAGTGCTTACTAAATATTTGTTG
AATGAATAAATGTCTAAATGAGTGAGTGGCAGGATTTGAA
CTCTAACTCTCCCTCTCCAAACTTCCAATGTAGAGTTTAG
AGTTCATATGTAAAGTACAGATGCTTGATGTCTTTTGAGA
GCCGTAACGGGCATTGGGTCTATGGCTCAAGTTTCTGGAA
CCTCCATTTTCCTGGGTTTGCTCTAGTGCCTTATGTCAAG
GTGTCTTCTTTCCCAGAGGAGAAATATGCAATAATATGAA
GAATCTCAGAAACATACAGAAAAGATAAGGACACAATATC
CCCCACCAAACAAAGATTAGGGTGATTTCTTCCACTCAGA
AAATAAGAAATGAATATTGAAAAATTTCATTTGTATAGTT
TATGGTTTTAAAGAACCCATCCTGAATAAACTCAAGTTAT
AGCTACCAGTTATGAATTTATAAAGTTTATGTGGCCTTTA
TTATAATTAATATTGTATTAATCATCACATATTATTATAT
ATAGAGAAATTTAATATAACTACCTGGTAATTATACCTAT
GGCTACTAACAATTTTACAACTACAGGCTATAGCAGTGCA
TGGCATTCATTATAATTACATTTCCATTGTGCAAATGTTA
GAGGAACTCCTTCCCATTTGTCAGGTGTGACCCATGACTT
GCATGTCTCTGGGGACACTCTGGGAAGATGTCTTCATAGA
TAAGAGCTCAGATAAATATGACACAGAACAGTTCCAAGAT
CCCTCAGCATGTCTAGCCCTCAGGGAGTTCCTAGTTTATC
AATCTGTCCGTACTATAACTTGTTGAACGGAGAAATTCCA
GGATCTTCCTGGATGGATTTCTCAGCAGCAGAGTGGTCCA
GAGTGAGCTGTCATAATACACTTCCTCTTGGCGCAGAACT
CCCCCTTTGATGATCTCCAGGGCACATTCCTCCTTTGGAG
CTGCTTGCATATTGATTATCCCAGAAACTGCCTTCATGGC
TGTGTCTGTAGAATTACAAGGGAAGAGTAGGGTTATCCAA
GACTAGGAGAGTCTACATGATGGAAAGCCTGGAGACATCA
ACTGCTTAGCTATCAGGGGTTGTTTGATGGGTTTGCTCTG
CAAGCCTCACAGGCTGTATAGGGAGCACATGGAGGAACTG
GGTATATTAGAGTCTGCTGGGAAAGAGAGGCCTATTAGTG
TTAGTAGGGGCCTTGCCTTTCTGGATGGAGACTGGTGGGG
CAGTTAGAGGTGATTACTTGGGAGATCTGAATCGTATTTC
TCTCTTGGGTATTTTGGTTGGGGGTGGAGAAGTAATATGG
GGGAGCAGAATGAGGATTGCAGTCTCATAATAACTCAGTA
GCTAATGGGAAGTGGCAGTGGGCAAAACCAGAGTGCTGTA
TGATAATGACTTACTGTTTTGTGAAAGGAAGAGATACACA
AGAACCCAGGGTTCTGCCCCCCTGTTACCACTGACAACTT
TTGCTTCTCTCCCCTTGCAAGTTTTCGTGTCCTTCTTGCA
CAATTTCTCTTCTCCATTCCTTTCTTGTTTCCCTCTGGGC
CTCAGTCTCTCTTTCTCTAATTCTCTAACTACTACTCAGT
TACTCTTCAAAGAGCATGTTCTTATGGTATCTGCCACATG
TTTTAGATAAACTTGCATCTGGACATACAGAAAAGTTGTA
AAAATTGCACACAGTCCCCCCTTATATTCCACATCTGCTC
CCCCTAGTTGCAACATCACACATAACCATTGTGCAACGAT
TCAGGACAGGTACAATAATGGAACTGATACAATATTATTA
ACTAAACTACACACCGTAATTTTTTTCACTAAGGTTCTGT
TTTATGTTCCTGGATCTTATCCAGGATTCCACTTAGTAGT
AATTTCTTCCTAGTTTTCCTTCAACCTGTGACAATTCTTC
AGTCTTTCCTTGTCTCTCATGGTCTTGACACTTTTGAAGA
ACACTGACCAAAGGTTTTGTAAAATTTTCCTGGATTTGGG
TTTGTTCATTGTCCTCTTATGATTGGGGTGGGGTCATGCA
TTTTGGCAAGAACTTCACAAAATGATGTTGTGTCCTTCTC
AGTGCACCACATCAAGGAGTTCATGATACCAGTGTGTCTT
ATTACTGGTGATGCTTTTAAGAAACACAAACTTGTACTCA
GTAAGTCTCATATAGAAAGGTAATGGCCATTGAGTATCCG
TGAGGGGTAAAGTGATGAATGTGGTGACACCCAGCAACAT
TGGTAATCAACATGGAAAGGAGAGTAAAGAGTAGCCAGAG
CCGGCCGGGCACAGTGGCTCATGCCTATAATCCCAGCACT
TTGGGAGGCCGAGGTGGGTGGATCACAAGGTCAAGAGATT
GAGACCATCCTGGTCAACATGGTGAAACCCCATCTCTACT
AAAAATACAAAAATTAGCTGGGCATGGTGGCATGCGCCTA
TAGTCCCAGCTACTCAGGAGGCTGAGGCAGCAGAATTGCT
TGAACCCAGGAGGCAGAGGTTGCGGTGAGCTGAGATCATG
CCATTGCACTCCAGTCTGGGTAACAAGAGCGAAACTCTGT
CTCAAAGAAAATAAATAAATAAATAAATAAATAAATAAAT
AAATAAATAAATAAAGAGTAGCCAGAGCCTCCACTGGTGA
CAGAAATGCTCATCAAATGAGAGAGCTAGTGCTTTCTGCA
CTGGTTCTTAGTGCATTGCACATGAAGTCAGGGAGTTCAG
CACCCTTGTTTATCTGCAGTGGTAAGGCAGACAGTTCATC
TGCAGGTCATTATTCCAAAGTCTTGACCTTACCTGTGTCT
ATGAGGCCAAGAACACAGAGAGTGATTGACACATTGACCT
TGGCCATTAAATATTCCTTTCTGATGGAGGAGAAGAACCC
ATCCAAAGCAAACTTGCTTGCAGAATAGGCAGAAATCATT
GGATAAGCCACTTTTCCTAAATGATAGATTAAAGAAATGG
GTTAATAGGTGGACCATTTCAGCTTCTGACAGAGCTGATC
TTTATCTCTAGTAGGCAGTCTTAGTTTCTGTAGATTCCGT
ACGGAAATTATCCTGCTGTATTGAATTCTGAAAAGAAGAA
CATTAAGGTATTGAAGGCATGGGGTGGGGTTGGGATACAG
GACAGCCTTCATTGAAAAGGGACTGGTTAGGGATTTAGTC
AGGGTGATAAACAGTCTGGGCTATAAAAGAGCCATGTAAT
TCCACAGCTGCTAACTCTTCCACCTCTGACCCAAGTGCTG
GGGATCCAAGAGTTTGACAAGTGCTCTCTGCCAACTCAGT
GACCTGTTGACAATGGAAAGGGTATGTTTTACTTTCTTCA
CAAAATGGATTTAAATACCCCCTGTCTTGGTTGGGCATGG
TGGCTCATGCCTATAATCCCAGAACTTTGGGAGGCTGAGG
TGGGCAGATCACTTGAGGTCAGGAGTTCAAGATCAGCCTG
GCCAACATGGTGAAACCCTGTCTCTACTAAAAATACAAAA
ATTAGCTGGGCACATGCCTGTAGTCCCAGCAATTTGGGAG
ACTGAGTCAGGAGAATTGCTTGAGCCTGAGAGGCAGAGAT
TGCTGTGAGCTGAGATCACGCCACTGCACTGCAGCCTGGG
TGACAGAGTGAGACTCTGTCTCGAGAAAACAAAACAAAAC
AAAATCTGGTCTTTGCCTTTCTACCCAAAACCACTTTAAA
AAAAATGCTCACCAGACTGCTTAATTCTGACTCAAGTTTT
TTGGAGAATATGTGGACATCTGCCTAATAGGATAAACTAT
TATTAATACCCTTTTTAGGAGGGGAGAGTAGAGATGACCT
AAGACCCTACACTCTTTACTGAGCATTGTTATAGCAACTG
CTTTAAAATCTGTGTCTGCTAATTCTAGAGTCTGGGTCAT
TTTAAGATTGATATTCATTGATTGCCTTTCTTTCTAAGTA
TGGGTCATACTTACTATTCTTGTATGGGTGTTAATTTTGT
ATTGTATCCTGGATATTGTGAATGATACATTGTACAGTGC
CTGGATTCTGTTACATTCCTCCAAAGAGTGGTGATTTTTT
TTTTTTTTTTTTTTGAGATGGAGTTTCGCTCTTGTTACCC
AGGCTGGAGTGCAATGGTGCGATCTCGGCTCACCGCAACC
TCCGCCTCCTGGGTTCAGGCAATTCTCCTGCCTCAGCCTC
CCGAGTAGCTGGGATTACAGGCATGCGCCACCATGCCCAG
CTAATTTTTCATATTTTTAGTAGAGACAGGGTTTCACCAT
GTTGACCAGGATGGTCTCCATCTCTTGACCTCGTGATCCA
CCCACCTCGGCTTCCCAAAGTGCTGGGATTACAGGCGTGA
GCCACCGTGCCAGGCCCGATTTTCTTTTTTAAGTAACTTT
TTAAGTTATCTTGGGTGAAACTGTCTCTTGTAGTACGTAT
CAGCTGAAATCTCTGTTCAGTTATTTGAATATTAACTTGG
ATGCTTGGTTTCAGCATTGCTCATGCATGATTTAGAGAAC
AACTAGAGATTTGGACAGAGCTTCTGTACAGGATTCAGTG
TTTCTCCACTGTGACTCTCCTTTCCATTATATGCCCCTTT
ACATTCCAGCTACTATGGTAAACCCAACCTCTTCCTTCTA
GCTATTCATGTTGGCAAGACGGCAGGTTTCTATCTCAGAC
ACTGACTGGGACTGCCCTTAGGCATAACGTTATAAAATTG
GGAAACTCGCCTACTGTTATTTCCTTCTTCCAAGTGTCAA
TAACCCTCCATTTACTGTCTGCTCTGACTTAATCTCCACT
GCTTTCAATGGTTGTTGTCGATATTTTATCAAAAGTTTAT
AGCTGTCATCTGGAGAAGGATGGTCTTTCAGGTGCCACTC
TGCAGTTATCTGAATTGGAATTTCTATATGTTTAAAATAT
AATGTGTTGTATGTCAAATCAATGAAGAAAGGATGACTTA
TTTAATAAAAGATGCTGAGAAAGGCGTTAACTAATTGGAA
AAAATTAACTTTTTAAATATCATACAGCAAAAACTAGTCT
AGGTGGAAAATGATAATAAACAGTACTATCTATCCAATAC
CCATTCCTCCTTCTTTAATACTGGAGTCAGTTTTTTTCAG
GACCCCAACATAATCATACTAAAATACTCATCTTTCTGAG
ATTTTCTTGCCTGAATTGGCCATGTGATATAGTAGTTCTG
GCCAGTGAGAAATATAACAGATGAGGTTTCTAGGAAAGAT
ATTGACTTCCTGATAAATTAGATGGATTCAGGTGGCATGC
AACTTTTACATTATGCCCTTCTCCTTTCCTCTTAATGAAC
CTCAGATGTGATGGCTAGAATTGTAGCAGTCAGTTTATGA
ACTTTAGGAAAAGCTAATGTTAATTGTAGTGGAACAGAAA
TGTAGAATGACCTTAGATTCTTGAAGATATCGTAAGTCCA
CCACACCAGCCTTAAATTATTAGCTGAGAAAAAGGAATCT
CTCTTCGTTAAGCTGGTATCAGGTTTTTATCACATGAACA
GCAGAATGTAACTTCTCACTGACACAAAAATAATTCAGTT
AGTAAAAGAAGATAATTAACATAGGTAAATATTCATTAGG
TCCTTGTGTAGAAAAGACCATTCTAACAGAAAAGTTAAAA
AAATGTAAAGACAAAGAATATTTCATAAGATGTAAAATTT
CTATATGTCAAAACAATAGCATGCCACTATGATAATATCA
GTATAAAGGTAGAGTGAAATGAGAAACCAAAACCATTTGC
AACATATTAGACAAAAACTTATTCTCAATCCTCAGTAAAC
AAAGAGCTCTTACAAGTAAAAAAAAATACAAGCCTATCTC
TTTAGGGAACTGCTGCAAGCCCATCCTCAGTTATGAGTTC
TGAGTTGGAATGATTCCAGAGCCAAGTTCCAGGAATGAGT
GTGTGACACAGAGTATTCACCTCCAGTATCTGATGCCATC
AGGGTAACTGACTAGTTCAATAAATCAAACAGAGCAGCAG
GACACATTCTTACTACCTAGTCAGCATTTAGTTTTCTCTC
TCTCTCTCTTTTTTTTTTTTTTCTTTTTGAGATGAAGTCT
CACTCTGTTGCCCAAGATGGAGTGCAGTGGCGCAATCTCA
GCTTACTGCAACCTCCACTCCTCCCGGGCTCAAGTGATTC
TCCTGCCTCAGCCTCCAGAGTAGTTGGGACCACAGGCACA
CGCCACCTTGCCCACCTAATTTTTGTATTTTTAGTGGAGA
TGGGGTTCGCTATGTTGGCCAGGCTGGTCTCAAACTCCTG
ATCTCATAATCCGCCCACCTCGGCCTCCCAAAGTGCGAGG
ATCACAGGTGTGAGCCACTGTACCTGGCCTAGTTCTCTTT
TCTAACTCTCTACCAGAATTCCAATTGAGTTCGTGTTTCT
ACCTGTTGCAGAGATTGTTCTCTCAATACATCATTTGCCC
TTTTTCCTTAGTAGTAGAACCCCTGATTTGTAGCTAGGCT
CATAGTTGTCTAGAATAAAGTCCACATTTCACAACTTCCC
TCAGCCAGGTGTTGTCAGGTGACTCAGTTCTATCCAATGG
GATGTAAGCAGAAGTGTATCATGTAACTTCTGGGACAGGT
TTTTTTTTTTTTTTAATTGATATATTATAGTTGTACATAT
TTGGGGATATGTGTGATATTTTGATACATGTATACACTGT
ATTAGGATCAAGTCAGAGTAATTGGGCTATCCAACACCTC
AAACTTTTTTTTCTTTGTGTTAGGAACATTACAATTCTTC
TCTTTTAGCCCTTTTGAAATATACATTACTGTTAACTATA
ATTTCCCTACTGTACTCTCAAATACTGGGACTTATTCCTT
CTATCTATTTTTGTAAACATTGACCAAATTCATCCTACAC
TTTCTTCCCTTCCCAGCCTCTGGTAGCCACCGTTCTATTC
TCCACCTGCATGAGTTCTACTTTTTTTTTACCTCCCACAT
ATGAGTGATAACATGCAGTATTTGTCTTTCTATGCCTGGC
TTATTCTACTTAGTAAAATGATCTCCAGGCCCATTCATGT
TGCTGCAAATGACAGGATTTTATTCTTTTTATGGCTGAAC
AATATTTCATGTATCTGTAGACCACATTTTCTTTATTTAT
TCATTAATAAACACTTAGGATGATTCCATATCTTGGCTAA
TATGAATAGTACTGCAAAAAAACATGAGAGTACAGATATC
TCTTTGATATACTGATTTCCTTTTTTTTTTTTGGGTATCA
ACCCAGCTGTGGGATTGCTGGGTTATATAATACCGTTCTG
TTTAGTTTTCTGAAGAACCTCTATGTTTTTCATAGTGGCT
ATACTACTTTATTTTCACCAGTAGTGAACGGGCATTTCTC
TTTCTGCATCCTTGCATGCATTTCTTATTTTTTATCTTTT
TGATAATAGACATTCTAACTGGGGTAAGATGATATCTCAT
TGTAGTTTTGATTTGTATTTTCCTGATGGCTAGTGATGTT
GAGTATGTTTTCATGCACCTCTTGGCCATTTGTATGTCTT
CTTTTGAGACATATCTATTGAAGTCTTTTGCCTATTTTTA
AATCAGTTTTTTTTTTTGCTATTGAGTTGGACTTCCTTAC
ATATTCTGATTATAAATCTCTTATCAAATTGATAATTTGC
AAATATTTTCTGCCATTCTGTGGTTTGTGTCTTCATTTGG
TTAATTGTTTCTTTTGCTGTGCTGAAATTTTTTAGCTTGA
TATAATGCCATTTGTCTATTTTCGCTTTTATTGCCTGTGC
TTTTGAGATCTTACTCAAAAAGTTTTTGCCCAGACTAATG
TCCTGTAGCATTTTCCCAACGTTTTCTTCTTGTAGTTTTA
TCATTTTAGGCTTACATTTAAGTTTTTAATCCATTTTGAG
TTGGTTTTTGTATATAGCGTAAAAGACGGGAATCTAGTTT
CATTATTTTGCATATGGATACCAAGTTTTCCCAGCACCAT
TTATTAAAGAGACTGTCCTTTCCCCAGTGTATATTCTTGG
TGTGTTTATTGAAAATGAGTTGGCTGTAAGTCAGTGGATT
TATTTCTGAGTTCTCTATTCTGTTTCACTGTTCTATGTTT
CTGTTTTTATGCCAGGGTTATGCTGTTTTGGTTACTGCAG
CCTGAAATATATTTTGAAGTCAGGTGATGTATTACTTCTA
GCTTTGTTCTTTTTGTTCAGGCTTGCTTTGGCTATTTGGG
GTCTCTTTTGGTTCCCTACAAATTTGGGGATTATTTTTTC
TATTTCTGTGAAAAATATCACTGGTATTTCAATAGGAATT
GCATTAAATCTGTATATTGCTTTTGATAGTATGGTTATTT
TAACAATATTAATTCATTTGGTTCATCAGCATGGAATATC
TTTCCATTTTTTGTGTCTTCTTCAGTTTCTTTTATCGGTG
TTTTATAGTTTTCCTTGTAAAGATTTTTAACTTATGAATT
AAGGTTATTCCTAAGTATTTTATTTTTGGGGAGCTATTGT
AAATGGGATTGCTTTCTTATTTTATTTTTTAGATTGATCA
CTGTTAGTGTATAGAAAAGCTACTTGATAGCATTTATATG
TTGTATAGAAATGCAACATATAAATGATTTTTATATGTTG
ATTTTGTATCTGGACACTTTACTGAATTAATTTATCAGTT
GTAAGAGTTTTTTGGTGGAGTCTTTAGGTTTTTCTAAATA
TAAGATTATGTCATCTGCAGAAGAGGATAATTTCACTTCT
TTATTTCCAACTTGGATGCCCTTTATTTCTTTCTCTTGTC
TAATTGCTCTGGCTAGAACTTCCAGTACTATGTCGACTAA
AAGTGGTGAAAGTTGGCATTATTATTCAAAGGCTTTCAAT
ATTTCCCTGTTCAGTAAGATATTAGCTATAGATTTGTCAT
ATGTGGCCTTTATCATGTTGAAGTAAGTTCCTTCTACACC
CAGTTTGTAGGGTTTTTTTTTTTTTTTTATCATGAAGGGA
TGTTGTATTTTATCAAATGCCTTTTCATCATCTACTGAAA
TGATCATATAGCTTTTATCTTTGATTCTGTTGTTGTGATG
TATCACATTTGTTGATTTGCTTATGTTAAATGATGCTTGC
ATCTTAGAGGTGAATCCACTTGATCATGATGAACGATCCT
TTAAAATGTTGTTGAGTTCTGTTTGCTAGCATTTTGTTGG
GGAGTTTTGCATCTATGTTCATCAGGGATATTGGCCTGTG
TTTTTCTCTTTTTTGATGTATCTTTAGTTTTGGTTTCAAA
GTTGGGACACATCCTTAAAAGGAGAAGTCCGTCTCTTCCT
TCCCTCCTTTGTCCTTCTTGGTGTCTGAAGGTGGATGTCA
TGGCTGTGGCTTCAGAGCTCTCTTGGACAATGAAATAGAA
GCCACGTGTTGAGGATGGAAAAACATTTAGATTGTTTAGA
TAGAAGAAAGGAACCTGGGTGACCATGAAGCTGCCATACT
GCCTAATTTCAGACTTGATTTAAATTCTAACTTATTTAGT
TTTATTTTGAGATGGAGTCTTGCTCTGTTGCTCAGGCTGG
AGCGCAATGGTGTGATCTCAGCTCACCGCAACTTCTGCCT
CCCAGGTTCAAGTGATTCTCCTGCCTCAACCTCCCAAGTA
GCTGGGATTACAGGCGTGAGCCACCAAACCCAGCTAATTT
TTGTATTTTAGTAGAAACGGGTTTCGCCATGTTGGCCAGG
CTGGCCCTGAACTCCTGACCTCAAGTGATCCACCTGCCTC
GGCCTCCCAAAATGTTGGGATTACAGGCATGAGCCACCGT
GCTTGGTCTAAATTTTAACTTTATCCACTATTATTTTAGG
TTTTCTGCATCTGAGAGCTGAACTTATTTCTTACTGATAG
TTCTCCTCACTTCTATGCAGCCCATGTGCCAAAAGACAGC
TGACATCATTCCTAACTATAGGTGTGAGCTTATATAATCT
GTTTAATCCAAAAGACAGCTGACATAATTCCTAACTGTAG
GTGTGAGCTTATATAATCTATATAATCTTTTTACTCATGA
TTGATACAGGAATGGCCTTGTGGCTCATTTTAAACCAATG
AGACTTGAAGAACATTTTGTTGGAGTGTCTCAAAGAGTTC
CTGCTTTTCTGGAAGAATTTCTGAGAGTAACAATCCTCTT
TTCCTTCTGACACATGTTTGTGCATTGATATGGGGGCTGG
AATTGCTGCAACTATCTCATTGTCAGCCTGAGGATGAAGC
CACACATGGAAGAGAGCAGAGCCAAGAGAATCACGGGGAC
ATTGAGCCTCAGCCAAGTCAACTGTGAAGCCCGCCCTGCA
TCTGGACTTCTAGTTATGTCAATAATTTTCCTTATTGTTT
GAGACAAAAATAGATCCACATTACTTATAAGAATAGCAAA
ATAGTTAAAAATATGAACTCTAGAGTCAGATGACCCAGGT
ATGAATCCCAAGTATGCCAATTCTTAGCTGTAATATATGG
TTAATAATATAACCAAGCTGAAATAACCCAAGTAATATAC
TTAGCACAAACTCTGGCACATAGAAAGCATTCAGAAAATG
CTATTATTGTTAGCAGTATTCGTATTCAAATTGGTGAGCA
AAGTATGAGCAATTCAAAAAATCATGTTGGGACAAATAGC
TACTTACTTGGAGAAAAGCAAGGTGCCATTCTGATAAATA
AATTCAAATTTTATATGGAAAGTAAAAAACTAAAATAAGC
TATGGGTGAATTTCTAATCTCAAAGTAAGAGATATTTTTT
AAAGCATGAATTGGAGGCATATACTATGCAGGAAGACATC
AATAGATTTGAATATATAAAATGTGAAAAGCTGCAATGTA
CTAGAAATGCTTGCCGTGGCCTTCCTGTCTTCATCCCTTT
CAAAGAGACTTAACTTTCTTGCCCTAGAAGGTTGGCCTAA
TTATCACGAATGTGCATACTGCCTTGAACATTCATCATAG
TCTCTTTCAAGAAATTGAATTAAGTGACCAAAAGATTCTG
ATTGCTGCTGTAGGATTTTGAATGAAAAGGTCATTCATGG
TTGGGACTGGGGTAGCCATTTTCAGCCATGGAGAGGGATA
AGTAAATGAAGACTAGTATTCTGCAAAAATAAGCAGGCAT
ATGGAGCAAACACAATAATCTCTGAACTTGAGCTAAATAG
GAGCTAACATTTATTAAGCTCTTATGTGCCAGTCTAGAGT
CTAAAGGATAAATGCTCAAAGTTTCAAGGTTAATGAGTGG
GAGAAGCAGGATTCAAATCAGGATTCAAATTTGACTCCAG
TAGCCCACACTCTTGAACACTAGGTAGTACTTCCTCTACA
GAAGCCACTCTTCTTTATATGAGCGTTTTCCAGGAGCCAT
ATGTTAAATCCAGTTCTTCCTGCATTGGTGAGGATTCTCT
CTGTTTTGATAGTTGTGTCCAAAATAGGCAAAGTTTGTGA
ATAGCAGTATTATTTTCACTTCTAAGCTGACAGATGAGGA
TACCCATAAATAGACAGGGCTGGTCACTCCTAGTCCCTTT
GTATTCATTTTCCAGGGCTACCATAACAAATTACCACAAA
CTTGGTAGCAGAAAACTACAGAAATATGTTCTCTCACAGT
ACTGGAATCCAAAAGTCCAAAAGCAAGTTATCAGCACTGG
CATGCTCCCTCCAAAAGCTGTAGCAGGGAATCCGTCTTTT
GTCTCTTCTAGCTTCTCCTCTGTCTGCTGGCAGTTGGGGC
TGAGTTGTGCTGGCAACTCCAGTCTCTGCTTCCATATTCA
CTTTACTTTCTTCTCTTCTGTCTGTGTCTTTTACTCCTCT
TATAAGGTCACTTGTCATTGGATTTAGGCCCCCTCAGATA
ATCTGGAATGATTTCATCTTGAGATCTTAGTTATATCTGT
AAGGGCTTTCTGTGTGTTCACTTAAGGTCACATTCACAGG
ATCTAGGTGGACATATCTTTTTAGGGGACCACCATTCAGC
CCACTACACACTCCTAGTGACAATAAAGATATTGACTGTG
ACATTTAATATGTTTGTCCATGTGGCAACAGAGATGCAGA
AGAAAGATATTCTGCAGAGCCATAGTCTGAATTCCTATAG
TAGTTATTTTTATACCACTCAAATATAATATACTCACATT
TCCTATCCTTAATTATGCCTTAGGTTATGCCTAAGCTACC
AAGAAGAATCCTAAATGGTTTTATAGGAGAAGGAGGTAAG
AAAGGGAAGAGAGAAAGTGAAAGCAGAAGAAAGGAGAGAA
GTAGGGATGTAGCCAGACATGTCAGAAGACTATCTCAAAA
TTTCATGACATGGACGCAAGCATGGTTTTAAAAAGTGTGT
GTGTGTGTGTGTGTGTGTGTGTGTGTGTGTGTTTTAAATT
AGAAACAGGGTCTCACTCTGTCACCCACCCAGGCTGAAGT
TCTAGTGAGATCATAGCTCATCCTCCTGCCCTAGCCTCCT
GAGTTGCTGGATTAAAGATGCATGCCACCATGCGTGGCTA
ATTTTTTTATATTTTTTGTAGACACAACATCTCACTATGT
TGCACAGATGCGTCTAAAATTCCTGGCATCAAGTGATCCT
CCTTTCTTGGCCACCCAAAGTACTGGGATTACAGGCATAA
GCCACCATGCCCAGCCTAAAAAATATTTTTAAATGGTGAA
CGAAATAAATTAGTATGCAAGCATACAAGGTTGGAAAAAA
GCTACTGAAATATCATTAGCCTTTATTATGAAGACTATGC
ATGAAGTACACTGTAACATAATTACATAAGGCCGTAGCTG
TTGTTGACATCTCTCAGATTTTGTGACCTGCCATTGATCT
GTAATTGTTTAAGCCAGTAGTTCTCAAATTCAATGCGCAA
AAGGACCATATGCAAATAAGGGCCATTAATCTGCAGAATT
TGAGCTCTGCCTCCTATTCTTCTAGTCTGTTTCTGGAGTA
GAGGATTGTGCGAAAGGGTTCAGTAGAAAAAAGTGGCTTT
ATTCATAAATTATATTCACAGTGGGTTTTGAGAATGAGTG
TGCGGACAGGAAAGGCATGGTGGCATAAGCTTGTTGAACA
TCATCTAGGAACTCCTGGAAGAAATCAGGAGAGGTCTTTG
GAAGAGGCAAAAGCCCCACAATGACAGCTGGGTGAGCAGT
CACTGAATTACGAATTACTAAGTTTCTTTAAAACCCAAAC
TAGTATGACGCAGGAAAACATGTATTTCAAATCTAAACTG
GATATTTAGGTGAAGAAAGATATTGGACTATCAGGAAACT
CCACCTAGAGGAGGTAGGTTGTAAATTTTGCTTGATGAAA
GGAAGTACATAAAGGGCCAGGGAGGTGGAAGAATGGTTTG
TACAAAGATTAGAGGCAGGAGTTAGACAGGCAGTGAGAAG
CTAGTCAGACAAGAAAAATAATAGCAAAGTTGATTGTATT
TTTTCTTTTTCAAAAGTACAGACTTACAAACACTCATCCA
AAACTCTTAGAGGCAGATGGATTATGGAATTTTAATTTAT
TTTTAGATTTTTAGATGATGGTATGGGCATGTAATAGATA
TCATATCACATCTCCAGTAGGGTTGGAGGAGGCAGCCTAT
AACAGAACATGTTATTATTTCTGCACTAAAATATTCAAAA
GTTCATACTGAGATAAAGAAAGGCTTTATGTAGCCTCACT
TCAGTTCAGGTTAAATTCATTTTGTACATTAAATTATGAA
AAGAAAATCCTTAGTTTTTGGAGATGTATCATTGTTTCCA
TTTTTTCCCCCATTGCTCTTTGGATTTTGGAATTGCAGGT
AAGGATTGTGAACCAGTCTAGGCTCACTAAAGGAAAGTTG
GAACATGGAACATATATTTTTTTAAAAAGCAGAAAAAAAA
AATGACGAGAAGAGAGAAAAATCTTCCAGGTTCTCACCCT
TCCCAAATAACCTTGGTGCATTTAATTAAAGTCTATTTCT
ATTCACAAGTCTGTTCTTAAGTATTTTCCCACATAATGCT
AATTAGTATGTGTGAGGAAACCCCTACGTTCTGCTCTCTA
TAAAATATATTTAGAAGTCTCAGAAAGCTGAAAAGGGCAA
AATCCCTCTAAAAATTCAGATTTTTATTTTTTAAAAAAGG
TTCTATGAGTCAAAAGCTCTGGTCAAAGTGTAGTAAACAA
CATGTAACAGGATGTTAAAATTTGACTTTTTCTGCTTTCG
TTTCATCTGAGGTTCAAAGGCTGAGAACACCGCAGTAATT
GGCAAGGGTTCCATGTTCTGAAGGGAGGTTCCAGACCACC
TGTGCTCTTACAGGAGACATGGCAACACAAACAAACATCC
CAAGGACACAAAGGGGCTGGCACTGGGAGGCCGGAGAGGA
TGGGAGTTAGGGAGAAGAAGTTAGCAATGTCTCATTGATC
TTCAAAAAAGAAAGGTTGGGGGATTTTCCTCACGTCAATC
TTTGTGAGAGTGACTTCAAAGAGTCCTCTCAGAGAGCTTG
TCCCAAGGAGTTTGATGAGCAACAAGGAGGACTGGGGCCT
GACTTCATCTGAGAGGCCATGGCTATGGGCAAAGCCATTG
CAGAGCTAGTACAAACCGTGTCACATCTATGGGAACTCTC
CCTTGTAGGTGGACCTGAAATCCAGCCCACACTCTGCTCA
CCACCCTATGGGCCTTGACCGGGACTCATCCCTTCTTTTC
TGGAGCCATTTCCAATTCTGCCCAGAAGGTCAGCCTGAAG
TGGTGAGTGTATTCTCCTGTATTCCCACTCTATTCCCAGG
GCCCGAAGGAAATGACATAAGCAACTGCTGCCCAAACCAC
AGGAAGAATTACTAGTATTCCAGAAAGGACCTCCAAAGAA
TCCTCCACAAAAGCATGCAATGCAAGAGTCAGATTTGTTC
ATCCACCAAGTGATGAGAGAGCATGAGTTCTGAATGTCTG
CCAGAGCAAGAGAAGACCAATGTATTAGCTGGGTGCCAGC
CAAATAAGACCTTTCCTACTCCTTACCCCCTTCCCTACAT
TCTCCCTTTTCCTTTAACCCGAGACAGGCTAGAGGGGGCC
AGGGAGTGAGGAGGAGGTGGGAAAAGAGATGAAAGAACAG
AACATTTCCTACCAACAGCAGGTTCTAGCTTAGCTAGCGG
AGAAGCTTTGGTTACAGTTAAATTGCACATGACCAGACAC
TTTTTTTTTTTTTTTTTGAGACAACAGAGTCTTGCTCTGT
CACCAGGCTAGAGTGAAGTGGTGCAATCTTGGCTCACTGC
AACCTCCGCCTCCCAGGTTCAACCGATTCTCCTGCCTCAG
ATTCCCAAGTGCCTTGGACTACAGGCATGTGCCACTACGC
CCAGCTAATGTTTGTATTTTTAGTAGAGATGGGGTTTCAC
CATGTTGGCCAGGATAGTCGCAATCTCTTGACCTTGTGAT
CTGCCTGCCCTGGCCTCCCAAAGTGCTGGGATTACAGGCA
TGAGCCACCATGCCTGGCCTAGACATTTTAACTATTTGGA
AATGAGACTGTTCTGGAGACTAGAGGCAGCCAAAGGATTT
TTTATTAACGTGGAGTAACCAGAAAAGTGTTGCTATGTGC
CCTAGCTCGTGTCTAGGCTCAGGGAGAACATGCCCACAGG
ACAGGTTTGAACAGGTAGTGGGAGGAAAGCATCAACTTTT
TTTCTGATTGTACCCTATGAGACCCACTTGTTAGACTGCA
ACTTAAAAAAAATGTGCCAGAGTATGTGCTCAATTAAATA
CAATTATTAAATAAATAAATGTACAGTTCTAATATGCATG
AAGCAGTTGTGGAATTGAGGGTATCAGAAGCCTGAGTGTT
TCTGCCCAAGGTTAAGTTCTGGCTTATGTGGGAGTATGGA
GTCATCACAGCAGAAGAGAAAGATGGCAAGTAGCTTTCTG
GGAAGTTTTCAAACACAAAGAAACAGAGCTATGGTGACTA
TATTTTCAGAAGCAAAATATGGGACATGGAGTCTTAGAAG
GATGAAGGCAAACATGATGATAAGTGGGACAGAATAATTG
CAATTAGCTCTGTCCCAGAAATTCTGGGACTTAGCCACTA
TAGAAACAGCAAGAGCCAGAGCTGGCAAAGAAGCCATGCA
CTGAGGCTTGTTAACTGAGTAGAAAAGGTTTAAAGGAGGT
CTATGTGCTTTTGTTCATCCTCTCTCCACCCTCCATCCCT
AACTGCCTTGATGAGATTTTGAAATGATTACCATTTCAAA
GGCGGATTTTAGACTCCTTTAATTGATTGCTCAGAAGAGA
GTGTACAGGATTGAAAAACTTCATTCCTGCCTGCCTTCAC
ACTTTTAGAGCAACCCCAAGCAAATGAATGAGCCTAAATT
TGAGGTTCATCAGGTCTTAATGGCTTCAAGGCTAGAGAGT
CATCCTGCTCCTGCCCTCTATTATTCCCAGCTCTTCCTAA
ACATCCTCACTTGAGAACCTCATGGTCTAAACTCTTTAGT
TGTTTGGGTTGAGTTGGGTTCTCAAGATCAATCCACCTGT
CTTCTCCAGACCCCAGAAGACCTGAAGTATTTATCATAAA
TACTGAGACATCCCACAATCCAATGATAATTGAAGCAATG
GAATGAATGGATTTGTTCAGGGAGAGTGTGTTGAGTGAAA
AGAGAAGAGGGTTTAGGATAGAAGAATCCTGAGGAAAGCT
TGGAGAATTGCCAACAAACCTAAGAGACTGAGAGGGGACA
GTTACAGTGGCCAGAGAAAACCCAGAGGAATGTTTTGGCT
GAAGGAGTGTATGACATTGAAATAACACAAAATATAGCAG
AGATAAGTAAGAGAAAACTTGTTACTAAGTTTCACAAGGT
GACTTTGGCAAGAACACTTCTATGCAGGTATCAGGTCTGT
GGACAGGATGTGAAATGGAGTTCTTCCTAAAGTCTCAGAG
TATCAGCACATCTTCTAAGGCAAGAATAAAAGAATAGATT
TGAAGAACCTCCACAGTTGAAGGGTGGGCCGAAACCAGTT
CTGCCCGTATTGCCTAATCACCTGTGCCTAGCCTAAATTG
CGCTTAGATAAGAGCAAGTTGTCCATGTCCTGTGCCAGTA
TCGACGCTCAGGGGAGGCAGTGTCATCCGTCTCCCATTAA
GCCACATGAGAGGGGCCTCAACAGCATTATCTGGAGAACT
TTTAATATGTCCCCTGAAGTTCAGGGACTGGAATTTGACT
CACATCTAAAGTCTAAAGGCAAGAGGGAGGGCTGGCACTG
CCCTTGCCTGAGAACAAAGCTGAGTGCATTGTGGGATCAA
CCATGTAGTCCAAGGGTTGGCTTCCCAGAGGCCCAGTGTG
GATCCTGTGGCTGGGAGCTGGCCTGGGGTCACCTGCCCAG
GGATGGTGGGGTAGACCGGGCCAAGTGGGCTGGGCTGATT
GAGGCCCAGGAGCTGAGGAGAAAGCTGAACTGAAAGTAAG
GAGCTAGAGAAGGCATTGGTGACACAAAGGGAACAACTGC
AGGGGGAGTGGGTGGCGGCAGTGGTGTCTCCTGCAGGGGA
TCTCCAAAGAACCCAGAAAAAGCCCCACAAAATTCACCCT
CAGACCTCCTCCAAGTCGCTAGACTTCCAGGATGAGAACT
TCTTTTTCTTTTGAAATAATTTCAAACTTATAGAAAAGTT
GACAGAATAGTACACACAGCCTATTTTTTTTTCTGCTGAG
CCATTTGAGGGTAATAGCTGTAATTGAGGTCATTGCTGAC
CTCATGTCCCATCTCCCCCAAATACTTAGTGTTCGTTTCT
TACACAGAGGGACACTGTCCTACATGATCACAATGCAGTC
ATCAAAATGAGGGAAGTAATTTATGGGTTTCCTAGGGCTG
TCATAACAAATTACCACAAACTGGATGGCTTCAGACAACA
GAAATTTATTCTCTCACAGTGCTGGAGTCAAGAAGTCCGA
AATCCATGTGTTGGCAGGCTGCACTCCCTCCAAAGGCTCT
TAGGGAGAATGCTTCCTTGCCTCTTCCAGCTTCTGGTGGC
CGCTAGCATTCCTTGTGTCTACGTCACTCCAATCTCTACT
TTCCATCTTTATATGGCCTTCTCTTCTCTCCATCTGTGTC
TTTTGCATCTGTCTCTTACGAGGACATTTGGCAGTGGATT
AAGAGCCTTCTTGATGAATCCAGGATGATCTTATCACAAG
ATCCTTAACTTAATGACATCTGCAAGGACTCTTTGTTCAA
ATAAGCTTGCATTCACAGGTTCAGGCAGGTAGGATGTTGA
CATTTCTTTTTGGGGGCCACTATTCGACCCAGAACAGTAA
CATTGATGAATCCATGTTATCTAATTCGCAGACCCTATTC
AAATTTTGTTACTTGTTCCAAAATATTCTTTATAGCAAAA
GGGTCCAATCGAGGATCATGCGTTGGCATTTAGTTGTCAT
GACTCTTCGGTTGCCTTTGCTCTGCAATGATTCTGCAGTC
TGTTCTTTATTTTCATGACCTTGGCACTGTTGGGGAGTAC
AGCCAGTTATTTTGCACAAGCTGATATGCCGAAGCTGGCT
CGTATTCGATTGTGAGATTGTTAAATGTTTATACATTTTG
CAAGCAAGAGGATGTCATGTGGATATGGTCATCATGGGAG
TGTTCATTCCATGGAAATGCTACAAATCAGGGCTTTTGAT
TTTTCCCTTTCTGGATAGCTTGTTAAACATTTACCATCAC
ACTATTGATGCATGTCCCTCAGTTTGGATTTGTCTGGTGT
TTCCTCCTGATTAGATTCTGGTTCTGCATTTTGGCAGATT
CACAGAAGTAACTTTTGTTCTTCACGTTGCACCCACAAGT
GATACACGTTTTCATTTATTCCACTACTGGTGATGTTAAT
TAACCATGATCATTTGAATCAGGTGCCGTCTATCAGGTTT
CTCTTCTGTAAAATTACTCTTTCCCCTCTCATAAACAGTA
AGTTTTTGAGAAAAAACTACCTTAACCATTTTTAAGCAGA
CAGTTCAGGGGCATTGAGTACATTCATATTGTTGTGCAAC
TATCACTGCCATCCATCTCCAGAACTCTTTTAACGTTGCA
AAACCAACTCTATACCCATTAAACAATAACTCCACATTCT
CTCCTTCCCCAGCCCCTAACAACCACTATTCTACTTTCAA
CTTTCTATAACTTTGACCACTCTAAGAACCTCATATAAGT
GGAATCATACAGTTTCCTCCAATCATAAATACTGAGACGT
CCCAAATCCAATGATAATTGAAGCAATGGAATGAATGGAT
TTGTTCAGGGAGAGTGTGTTGAGTGAAAAGAGAAGAGGGT
TTAGGATAGAAGAATCCCAAGGAAACCAACAATTAAGGTT
GGAGAATTGCCAATCTTAATTGTTGGCAATCCAACACAAG
AGGTTTCATTCTCCTTTTGTGGCTGGCTTATTTTACTTTG
CATGATGTACTCAAGGTTCAGCCATGTTGTAGCATGTGTC
AGAATTTCTTTCCTTTTAAACACTGAATAATATTCCATCT
TATATTCATACTACGTTTTGCTTATCCATTCACCTGCCTG
TAGACACTTGGGTTGCTAATAGCGAAACATACAGTGTTTT
CGCTATTACAAATACTGTTCCTGTGAACGTGGATATTCAA
GTAGCTCTTTGAGACCCTGCCCTCTTTTTTGTTGTTGTTG
AGATGGAGTCTCACTGTGTCACCCAGTTTGGAGTGCAGTG
GCTCAATCTCGGCTCACTGCAACCTCCACCTCCTGGATTC
AGGCGATTTTCCTGCCTCTGCCGCCTGAGAAGCTGATATT
ACAGGGTGTGTGCCACCACACCCAGTTAATTTTTGTATTT
TTAGTAGAGACGGGGTTTCACCATTTTGGCCAGGCTTGTC
TTGAATTCCTGATCTCAGGTGATCTGTCCACCTCAGCCTC
CCAAAGTGCTGGGATTACAGGCGTGAGCCACTGTACCAGC
CTCCTGCTTTCAATTCTTTTGTGTATAATCAGAATAGAAT
TGTGGGATCACATGGTAATCTATTTTTAATTTTCTGAGAT
ACTGCCATACTGTTTTTCATAGTGACTGTACCATTCTACA
TTACCATCAACAGTACACAGCGTTCCAATTTCCCCACATT
ATCACCAATACTTGCTATTCTGTTTTATTGCGGGGTTGGG
GATAGTAGCCATCCTAGTGCTGTGAGGTGGTATCTCATTG
TAGTTTCGATTTGCATTTCCCTAACGATTAGTGATGTTTA
GCATCTCTTCATGTGCTTATTCAAGTCCTTTGCCCATTTT
TTTTAAAAATTTAAATTGATATGCAATATTTGTACATAGC
TATGAGATACCTGTGATATTTTGTTACATCCATAGAATAT
GTAATGATCAAGTGAGGATATTTAGGATGTCCATCATCAG
AAGCATTTATTATTTCTAGGTGTTGAGAACATTTTAAGTC
CTCACTTATTTTGAAATGTGTAATACATAGTTGCTAACTA
TAGTCACTCTACTATTAAACATTAGACATTATTCCTTCTT
ACTGATGTTTGTAACCATTAACCACCCCTCTTCACCCTCC
TGCCCACACACCAACATCCTTCCTAATCTCTGTTAACTAT
TATTCCACTCTGTACCTCCATGAGATAACCCTTTTTAGTT
CCCTTATATGAGTGAGTACATGCAGTATTTGTCTTTCTGT
GTCTCACTTATTTCACTTAACATAATGACCTTCAGTTCCA
TCCACGTTACTGTAAATGACTGGGGTTGCATATAGCTCTG
ATATATTGATTTTCTTTTTTTTTTTTTTGACTTTTTTTGA
GACAGACTCTAACACTGTCACCCAGGCTGGAGTGCAGTGG
TGTGATCTTGGCTCACTGCAACCTCTGCCTCCTGGGTTCA
AGCGATTCTCCTGTCTCAGCCTTCCAAGTAGCTGGGATTA
CAGGCATATGCCACCACACCTGGCTAATTTTTGTAGTAGA
GATGGGGTTTCACAATGTTGGCCAGGCTGGTGTTGAACTC
CTGACCTGCAGTGATCCATTCACCTCAGCCTCTCAAAGTG
CTGGGATTACAAGAGTGATCCACTTCACCTGGCCAATTTT
CTTTCTCTTGGATAGATACCCTGCAGTAGGATTGCTGGAT
CATATGATAGTTCTATTTTTAGTTTTTTGAGAAATTTCCA
AACTATTCTCTATAATGACTGTACTAATTTACATTCCCAC
CAACAGTATGTAAGAGTCCCCTTTTCTCTGCATCCACGCT
AGAATCTGCTGGGTTTTGTCTTTTTGATAATAGCAATTCA
GTAAGATGATATCTCATTGTAGTTTTAATTTGTATTTTCT
TGGTGGTTAGTGATGTTGAGCATTTTTCATATACTTTTTA
ACCATTTGTATGTTGTATGTCTTCTTTTGAGAAATGTCTG
TTCAGGTCTTTTGCCCATTTTTAAATCACATTTTTTTTTT
CTTATTGAGTTATTTGAGTATCTTGTATATTCTGGATACT
AGTCCTTGTTGGACGAATATTTTGCAAATATTTTCTCCCA
TTAAACAGGTTGTCTTTTCACTCTGTTGATTGTTTCCTTT
GCTGTGCTGAAGGTTTTTAGTTTACTATGGTCTCCATCTA
TTTTTGTTTTTGTTGCCTATGTTTTTGGAGTCTTAGTTAT
AAAATCTTTGCCTACACAAATGTCATGGAGTGTTTTTCCC
TAGCTTTTCTTCTAGTTTCATAGCTTCAGGTCTTACATTT
AAGTCTTTAATCTGTTGTGCATTAATTTTTGTATACGGTG
AGAGATAGGGATCTAGTTTCATTCTTCTGCATATGAATAC
TCAGTTTTTCCAGAACCATTTATTGAAGAGACTGTCCTTT
CCCCAATACGTGTTCTTGGTGCCTTTGTTGAAAATCACAT
GGCTGTAAATCCATGAGTTTATTTCTGGGTTCTCTATTCT
TGTACATTTTTCTATTTTTATACTAATACCATCCTGTTTT
GTTTACTATAGCCTTTAATATATTTTCAGGTCAGGTAATA
TATTACTTCCAGTTTTGTTCTTTTTGCTCAGGATTGCTTT
GTCTATTTGGGACCCTATAAATTTTAGGATTTTTTAAAAA
TTTCTATTTATGTGAAAAATGTCATTGGTATTTTGGTAAG
AATTGCACTGAGGGCCGGGAGTGGTGGCTCACGCCTGTAA
TCCCAGCACTTTGGGAGGCAAGGTGGGTGGATTACAAGGT
CAAGAGATCGAGACCATCCTGGTCAACATGGTGAAACCCC
GTCTCTACTAAAAATACAAAAAAATTAGCTGGGCATGGTA
GTGCGTGCCTGTAATCCCAGCTACTCAAGAGGCTGAGGCA
GGAGAATTGCCTGAACCTAGGAGGCGGAGGTTGCAGTGAG
CCGAGATCGCGCCATTGCACTCCAGCCTGGGTAAGGAGCG
AAACTCCTCAAAAAAAAAAAAAAAAGTTGCATTGAATCTG
TGTTTTGGTATTTGCTTTTGGTATTATGGTCATTTTAACA
ATATTAATTATTCTAATCCATGAGCATGGGATAGATTTCC
ATTTGTTTGTGTCCTCTTCAATTTCTTTAATGGGTATTTT
GTAGATTCTTTTGTAGAGGTCTTTCGCCTCCTTGGTTAAA
TTTATTCATAGGTGTGTTGTTTTTTGTAGCTATTGTAAAT
GGGATTGCTTTCTTGACTTCTTTTTCAGATTGATCACTGT
TAACGTATGGAGACACTGTTGATTTTTGTATGTTGGTTTT
GTATACTGCAACTTGACTGACTTGTTTATCAGTTATAAGA
GTTTTTTTATTTTTTATTTTTTTATTGTACTATAGGTTCT
GGGTACATGTGCAGATCATGCAGGATTGTTGTATAGGTAC
ACACAGGGCAATGGGGTTTACTGCCTCCATCCCCCAGTTA
TAAGAGTTTTTTGTGGAGTCTTTAAGCTTTTCTGGTTCTA
AAATCAGGTCATGTGAATGAGTGACAATTTGAATTCCTGT
TTTCCAGTTTGGATGTTTTTATTTCTTTCTCTTGACTGAT
GCTTTGGCTAGGATGTTGAATAAGAGTGGTGAAAGTGCGC
ATCCTTGTTTAGTTCCAATTATTACAGGAAAGGTTTCCAG
TTTTCCCCCTTCAGTATGATGTTAGCTGTGGGTCTGTCAT
ATATTATTTGCCCATTTTTTGAATCAGCCCGTTTGTGGTG
TTTTTGGTTGTTGTTGCATAGGGTAGTACCTTGAGACTAT
GTAAATACCCTGTTCCTCATTTACCTTTTACCCACTAGTT
TTAGCATCCTTTGTTGCTTCCCGGCTGAATTATTACAATT
ATGGTTGCCAAATGGTGATTTACTAAGTTTATCATTTCTT
ATGAATTGGCTTTCTACTTCATGAAAAAATTCCCTCTCTC
AATTTATTTATTCATGTATTTATTTATGACTTCATGGACT
TGTTTCCTATTTTTGCAATGGGTGCTAATCTATTACTAAT
ACTTGTTTTGATACGCCAATGATTCTAGACTTGGCTAGTG
GGATCCCTTTAAAGTTAGCCTCTGTGTCCTAGTAACGTGT
GCCTATTATCTTTTGAGCAGTTCTGTACTTACAGGCAAAA
CAAGATTTTCAGGTTTATCTTGTACCTTTCTTGCCACTGC
CCTGGAATAATCAAATAATCAACCATTTCTCTAAGAAGTC
TTGTGGTTTTTTTTTTTTTTTTTGGAGATGGATTTTTGCT
CTTGTTACCCAGGCTGGAGTGCAATGGCAAGATCTCGGCT
CACCGCAACCTCCGCCTCCTGGGTTCAGGCAATTCTCCTC
CCTCAGCCTCCTGAGTAGCTGGGACTACAGGCATGCGCCA
CCATGCCCAGCTAATTTTTTGTATTTTTAGTAGAGACGGG
GTTTCACCATGTTGACCAGGATGGTCTCGATCTCTTGACC
TTGTGATCCACCCACCGCGGCCTCCCAAAGTGGTGGGATT
ACAGGCGTGAACCACCGCGCCCGGCTTTTTTTTTTTTTTA
ATGGAGAATGATATTTAGAAAACAAGATCTGGACACCAAG
TGTGCTCCCAGGTCCTGTCAGTGGACAAGAGTGAGTGAAT
ACATGCATGTATATATAGACTATATGTATATTTATATATC
TGTCCATGTATCTTAAACAACTATTAATTAATACCCACAT
TTCCAATTGCAATCCCACACCAGAGGGTTCATTCTCAGTT
TTTTCCTTTTCATATTTGTATCATTGATAGTGGGAACCTG
GGACTTCCGTGATCCTCAGTATGTATTACTTATGTGATTA
ATGCCCCTGTATGTGGTCATTCTTCATTTGCCCTCTTCAT
CTCACCTGAGTTCTGAAACTCCAATCCCAGGCTACATGAA
TGACTGGTGAATGCCTTCTTCACCCTATGTTGGGCTGCCC
ATGGCAGCTCCCTTGCAGATGCCATCACCCCCTTAGTTAT
GATACCTTGTGCCAGGTGCCACATGAATATGCTCCTTGGT
CCACGTGGGCTCTGAAACTTCAAACTAGGCCACCACTGCT
GCCTCTCATGAGGGTGCCATTCTCATCTCACTCAGTCTCT
GATATACCAAACCTGCTCCGTGACACAAACCTGTCCCATC
TTGCTTAAGTTTGTCAATCTGTGCTGCCACATTCCTCCCC
CATGAAGATGCCTATCTTTCCTGGCCTCTCTGAGTGGCTT
TTAGATTGAATTATTCAGGGCCAAGGATGCTAAAAAATGC
CCGACAATGCATCAGACAGTCCCACACGATGAAGAATTGT
TCCTCACCCAAGGCCAATAGTATCCTTATTAAGAAGCCCT
GACATGAAGACCTAGAAACAGAAAGGAAATATGGAGGGGA
AATATGGCTGTGAGTCTCCAAAGGAAATTAAGGAAAGACG
ATTTAAGGAAAGACAGGAAGCCAGAAACCCAGGTACTAGC
AAGTCATTTTATCATGTGTTCATTCAAGAAGAATGTGTTG
ATAATTTGCCGAACTTCTTAGCTCCAGGGAATCAGAGGTG
AATGAACAATGTGTCTGCCTTTAAGGAGTGCACAGCCTAG
TCACTGTGGGGAAAATGCTGTATTTCAACAGTGTTCAGAG
GCAAGCAGTTGTAAAACATACTCTTATTTTGTAAACCAAG
AAATAAAAACCCTTCCAATAGATCTGTAACATGATTTTTA
TCCCGTGGGGTGTTTGTTCTATGTTTGTTGCTACTTAGGT
TGTTTCTAGATTTTTGTTTGTTTTACAACTATAAACAATA
TAGTAACAACTTGGCTTACATTAAAATGTGGGTGCACAAC
AGGTATCTTGCCTTGGCCTTCTTGCTCACTGCCATAGCCC
TGGCACCTAACTTAGTGCCTGACTCAGAGTTGACCCTCAT
GCATATTTTTTGAATGAATGAATGAATGAATGACTATATT
TGGGAAACACTTGTTCAAGTTTGTTTATAGAATAAACTTC
TCAGACACGAAGTTATGCTCTCTTTCCCCAGCCATTCCTC
TTGAAGTACCTTAAGCAAACTTCTACTATGGAAATCAATA
CAGGCAGCCCTCTGTATCTGTTGGGTTTTGCGTCTGTGAA
TTTAACCAACCATAGGTTGAAAATATTCAGGAAAAAAATC
TTGTGTCTGTATTGAACACATACAGACTTTAAAAATCTTG
TCATTATTCCTTAAGTAATACAGTATAACAGCTGTTTACA
TAGCATTCAAGTTTTATTAGGTATCATAAGTCATCTAGAG
ATGATTTAAAATAGCCAGGAGGATGTGCCTAAGTTATATG
CAGATACTGCGCCATTTCATACAAGGAACTTGAGCATCCA
CAGATTTTGGTATCTGTGGGAAGTCCTGGAACCAATCCAT
TGAAGATATTGAGAGTGTGTAAGATTATATTCAAAAGAAG
GAAGCTCAGCAAGAAGCAAATAATTTCTAAAATGAATTTA
TCATAAAAGATTATGAATAGAAGGCACAAAGTAATGGAAA
AAACAACACCCCCAACAACTTATTAAAATGTTTCTGTGAT
TTTAAAAGTTATACATACATGCATACACATACAGTGAACA
TTTGGAAAATAAAGTATGAAACTGAAAATCAAATCCATTC
ATTGTTCTGTAGCCTAGATATAATCATGCTAATATTTTGG
AAAATGTCCTCCTGGAGATATAGATATAGCTATGGATACA
GATATGGATATAAATATAGATAGAGTGCAACTAGTTATTT
TCCTACTGCCAGACATTTGCTACTTCCAATGTTTTACAAT
TAAAAAAATCCTACAACAAATGTTTTTGTACCTAAATCTG
TGACTAATTTGATAGCTATTTCCTTGAGAGATTCTTGTGC
TAGAGTTGGTGAAATAAAGGAAACATTCTTAAGGCTATTG
GTACGTATTTCCAAATTGCCTTAGACAAAATGACAAATAA
AGACCCAGACTTTAAAAAATACACAAACATTTAAAAAACA
ATTAAATGAATGTAAGAATCATGTATTTTTTCTACTCTGA
ATACAGTCATCCCTCAGTATTCAAAGGAGGATTGGTTCCA
GGATCTTCTGTAGATACCAAAATCCACAGATACTCAAGTC
CCTTATATATAAAATGGGGTAGTATTTGCATATCACCTAT
GCACTTCCTCCTGTATACTTTAAATCATCTCTAGATTATG
TACAATACCTAATTCGGTGCCTACACATTATATCATTTCT
GTGAATTCAACATAGTACCCAGCACATGGCAAATTCAAGT
TTTGCTTGTTAGAACTCTGTGAATTTATTTTCCCCCATTT
TTTGGGTCCATGCTTAGTTGAATCCACAGAGGCAGAACCC
ATGCATACAGAGTGCCACCTGTATACTGATCCTGTTCTTT
TTCTCTTCTTCATCTTATTGTTAAGAAATTCAAGTGCCAA
AATTGGAGCTTAAGCACAGGCTCTATACTGAGTCTAATTT
GGGCACACTTATATTCTCCTTTCCTTACGACCTAGTTTTC
TTTCTTTTTTTTTTCCACCTTTGACTTTTTTGTAATGACT
AAGACCTAGTTTTCTATTTGTGTTTTTCCAAATAGAATGT
ATTTGTTGTAAGCCTTCTCAAACTCCTTGGTAAGGAAACA
TAAAAACACAAATGATGGCAGAACCTTGCTATTTCCATCC
AGAAGTGCACTTGAATGAAACCTATGGTCTAGCAGGGAAA
AATAACCTTGACTACCTAAGTTCAGCCTAGCCTTTAAAGA
AGAGAATATGAAGCAACAGTTACTATGGATAGCATTATAC
TGTTCTCAACCTGCACTGAATTGTCACTGCCTTCATCAAA
GCGTCTTCCTCTCTTTCAAATCTCCCCCATTCCTTTCTTT
TGCGGCATATGCAGAATTGAACTTCCAAATAAATCCAGCA
GATTCTATCTCAATCCTCCCAGTTTTGGCTAAACACGATC
TCTTAAATGTAGGCAACAATGATTAAATTTTATAGAATAA
ATTTTCTGGAATTTGTTTGCCCAGATTGTTGATCTTACTC
TGATCTCCTTCTTGGCATTCTTAGAGGTCCTATGGATGAC
ACGTCTACATCCACACATACCTCTGCATATTTCCACCCAT
TTCTGCAACACACAGTCCAGCCGTGTGCAGCCGTCCCCAC
CCCCCATCCCTCATGTAAATGCTTGTATTCACATGGATAA
ACATTTCCACTCGCCTTGGAAATCCTGGTCCCTGGAGATT
ATTTCTGAAGTAATTGGATTTAAGGGTAAAGAGGCATCTT
TTCTTAGAAAAATGAGAACAATTGCAGCGAGGGATAAATT
GCCCCTTTCCACTCTAGTTCTGAGGCCTGTTCATATTCTA
GAGTTTGGGTTCCCCCCACCCCCAATACCCCAAGGCATAG
CCATACATTGAGACATTGGCCCACGTTTCAGGAAGGAGTG
AGTATGCCAGAACTGAAGGCGGATATGACATTAACATCTG
TATATTCTTGTCTATGCAAAACATTATTATAGGTCTTCCA
AGTCCTGTTAGTGGATATGTGTAGTTGAAAAACCTGTTTT
TTTTTCTCATTATAATGTTGGATTTTTGAAATAGGTTTAG
ACCACACAGGCAGACCTCTACCGACAAATAGGTTAAGATC
CAGCAAGTGACTTCATCTGTTGGTTTGAGTTTTCCCACAA
AGCACTGTCTTATGAATGTTTGCCCCCAGCTAGTGCCTGA
AAGACTACACATGTACACTAAGAAACAGTATAAAACAGTT
CTGTAAATGAGTAAAACAGAAAAGGAATACATTTGAATAA
GACTATATAGAGAGAAAGTTGATTTTTAAAAAAGATTTAC
TTGGAGAAAAGTGAAGAATTAACTGGAGACACTTATGGAG
CTTCTCAAGAGAAGTCGGGAGCGTTCAAAGGTTATTGACA
AGGTTCTTTTATTCCTTTTGAATTGTTTTCATTTTGAATA
TTTAAAGCAACTGAGTCTTTTATGATGTCCAATTTCACTT
CAAAATGTACCTTGCGTTTTCCTTGATATAGAAGGACTGC
TATCCCTACACATATCCTTGCCGAGTATGTTTAACATTTG
CGTTATTAGTAGTTATGAGTAGTCTTAGTATTATTTGGAT
TACCAATAAACCAAAAAAGAGAAATGATGAGGAAGTTGGA
TTTCTAAAGTGAACTTACCAAAATGTAGTAGATAATTGAA
ATGGCTCTGGCGAGTACTGAAGAAGACTTTGTAGGAGATA
GGGGGCTAAGAAGATTTTGAGAGGAGAAAGGAGCAGAGGA
AGACAGGGTTTGCCCATGATTCCGCTCAGGGGCATAAAAC
AGGTGGAGAAATGGCATTAGATGCTCAGTTCTATTTGCCA
TGTGTGCAACTGATGACACATGCCACCGTAGTAGGATTCA
CCAAGCCCGAGCACTCGAAAATAAAACTAACTTTAACTTT
TCTACTATTGAACCTAAGATGACCTATTTTGACTAATGTC
AGATAAACTTTTTCCCAGATGTTTTCAAATGTTCTCTGCC
TACTCCAGTGATTTTTTTAAGTCAAATTTAAGTATTAGTA
TCTCTATTTCCATTTATTTCACAAATACTACTTAGGTATT
CTCTCTTTCCATTCTTTTGCCTACCCCACTGTCCCCTGCA
CGCAGTGCCTGATGGATGGACTTTGTTTTTGTGATGGACC
TTGAATGTGAGAGGGAATGTGCCTGGGGTGTGTGTGTGTG
TGTGTGTGTATGATGGAGTTCATATGTGGAATGGCCTGGA
GGGTATACTTCCTTCTAGTCTTATGTGTTTTTTGGCATGG
GTGACGTGGGAGAGATTGCTAGCTCTTTATCAAGGGCAAT
GTCTTTTAGAGAAATAGAACTGATTTTTAGTTGGGCACAT
GTTCTCTTTGAATAACGACAACAATTGCACCCAGCTGTGG
CAGAAGAAAAGTATACACCTTCCAGGTTGTATCCTTCTTT
CTTCATTTCCTTAAGTTAGAATTCAGACATGCCTGTGACC
CATCTTGGGACACGCAGATGTAAACAAGCACTTTAGGAAT
GGTGCTTCTGAGATAGAAGGCCTCCTGGACAGCCTCATGG
GACAGAACTACTGTATCAGCCCTGGTCTGCCTATTCTGCG
TGTTTTGTGTGAGAGAAATAAATTTAGATTTGCTTCAGCC
ATTGTAAATTCAGGTCTTCATCACAATAGTTGTACTTATA
TCCAAACTAGCACATGGTGGAAGGAGAGGAAGCTAATCAA
TGTAATGGGATGTTACATATAAAAGAAACTTGCTTAGTAG
GTGCCATAAAAAGGTGATGAGTATTATGGATAGATATGGA
CGATAAGGAGGTTCCCAGAAGCAGCAGTATTGTCTCTGTT
AATGCTAAAGAAGTAACCAAGCCTTTAAAGGATATATTAA
AAATAATAGTATTCCTGTGTAATGCAATACCCAGAAATGC
ACTGTGGATAAAAACAATTGTTTATCACTGAAACTCAGTA
AAAAACTTAATGTATTCCCTAGAATAAATGATTAAAACTC
CATCCCAGTACTGTTTGGTTGACCTTAAGATCAACTTGAT
GTTTAGCATTTCATATTTGTAGAGTTTAGATTTTAAGGAG
GAGGGATTAATGAACATGTTTACTGACTGATTAAAAGCAT
ACATCATAAAACAGAGAATATTCTTCAGTTACAGAGAGAC
AGCAATATGTCTGTACTTTGCAAGTTCATAGACAGGGTTC
AATCAAAAAAAAAAAAAAGCTGGAATCTTTTGGCTATACA
AACAATAAACACTCAAGATAGTCATCCAGCTAGATTTCCT
GGCTCCCGGAGTTTGTGGAAATTAGCAAGTGTCATTCAGT
AAGTGTGGGAGATATGGGGAAACAGAGGTTATCAGAATTT
CATCACGTCCTTGGGCTCAAACAGTAATTCTTATTGCTTC
TGAGCACATTTAGATTGTGGGTACATTCTAGAAAGTTACA
TTCTTCAAAGGTGAAACACATCCTTTGCCTAGAGTGAATG
TATTATTTAATCAACTGAGATTATTAAAGCCACCTACATC
ATGACAGATGTGAGGATTTTGGCCAATGCCCTGGGATGGA
TTGGGGATGTGCTCAGCACCCTCCCACTCAGTATACATCT
GGAAGCTCTCCCTTTCTTCCAGCCCAGAGAGAGTCTGTGT
TTGGGGAGGGGTGGGGAGTCTGTGTTGTCTGGGAAGCACC
AGGATGCATATCAATCACTGTTTGGCGGGTAGCACAGTCA
CACGGCCCCTTTATCCAATCACTATGCAGGCCTTCCCTGG
GCCAGAAAGGAGAATTCTTTACAACACAGATGGTGCTATT
AGTTTCAAGAAGAATGTTTGTGAAGTGCTTAACGGTTTAC
GAGTCCTCTAGGATATTTGTTTTTGTTTTGCCAGGAACTT
TATTTAGATGGCTGCTTTCGATCCTGGTGTTTGGACTTTC
CAGCCACATCCTTCTAGCTGACTAATCAATAAAGGTGTAT
GAAACATGTCTCCTGGATCTATGGAAAAAATGGGCCTAGA
AATGTCCCAACCTGGGAACCCACTGGCTTTTTACTGGTGA
TGGCTTCTGATACTACCACCATCCGGAACACCAAGGACCT
CTCTTGATCCCACCGAGATCTTTTCACGAACGTTTCTCTG
GACACATTTCCTCTCTACCCAGCTGGTTGTTTAAATTGGT
CTTTTCATGTTAACACATTCAGATTTTGGAGAATACCCCC
AGTATAGGCAGGTTGCTTCATCTTTTTTTCTTTGTTGTTC
ATTTTATTTAGCTTTGGCTTAGCCCACTTATCAGACAACT
GTGTGTTGTTAAAATAGTTCACTGCTCAGTTCTACCTTTA
CATCACATAACTTCACCAACCTATGGCTTTTGGTCATGGA
AAAAACAAAGTTCTTTTTATCCATTGTGACTAGTTCTCTC
CCTTAGAACCCAGACAGGCTGTACCTCCAGCAGCCTCTCA
AGTCCCTTTGTTGAAAACAATTCAGGCTTACAATAGGCAC
TCTGAACTACTGTTTTTCTCTGTTACTTAAAATAATTTTG
TAGCCCACTACCTTGACCATTCCCTCATTTTTAATGGTGT
CACTAGTTTGTAACAGTGTCTCCTTTATTCAGGATGCATG
CCTCTCATTGAGTCTACAAATCACCCCCCTACATGTCTTT
TATCAGTATATCTGCCTGTTCATGCATATGAGTAATCTGT
TAATCAGCTTTTGCTTAATATTACTGTGAACATTTCAACT
TCAGGTTAATATTGTCTTACCTCTCTGCATGGAAACTGAT
AAAAATTCACATCTACTTCAGAGCTTACCGTCATCCCCGG
CATTTTTCTTTTTTTTTGCTTCTACCTTCCACATTGGTCC
TTGTCCCACTCACCAGCCACAGAGGAGACGATAACAATGC
TTCCATTGCTCTGCTTCAGCATGGGCAAGGCAGCCACAGT
CAGGACCACATAACTGAGGAAGTTGACCTCCATGCTTTTG
CGCACATGGTGAATGTCATCATGAAAAAAATTCAAAGAAG
TGTTGGTGATGTGGTTGAGAATGAGCATGTCTAGTCCTCC
TGCAAGAGATGGCTATATTAAGAAACCATCTGGGGTTGAT
AACGTTTCCCTTCTCCCAAAAGCTCTTTGGTGATCCCGAG
GGCAAAGTTCAAAGGAGGAGGGAAGAGAAATAGCCTCACC
CATGAGCTTTCCTGCTTGGGCAACGAATTGCTCTGCGAAG
GTCATGTCTTCCATGGTGCCAGCAATGTAGTGCGCTGAGG
CTGCTCCAAGCTCCAGGCAGTGGGATACCACCTGCAGTGA
TATAGCAGAAATGGCATTGATCTTAGCTGTAGACTTTTGG
GTGGTAATCTCTGAAATAATGGGGGGCTTAAATGAGAGAT
TGCTCACAGCCCTGTTTAGATAAGAAATGGTAAGTATGTT
TGTGTGTGGCTGAATATAACCCTCGTGATCATCGTCCTCT
GTCTGAAATATTTTCTGGAACATGGTGGGGTTTAAATGCA
TAAATCATCACAGTACTGGGGCTTAAGTTCATGATTTATG
CTCGTGGCTTCTGTGAATAGGTATTTCTGAAAGAATTATG
AGTATAGATGCTGGTTACTATGTGGGTAGCTCTAAGTTTG
TGAATGTTTTTACATCCTTGGGTTTGTGAGTCCATGAGAT
GGCATGTGTCTGGGAGTCTGCATGGGTATTAGGACATATA
TTCATGAGCAGGTACTGGGATGTCAGTTTCTGAAAACATC
TCTATGTATCTGTAGTTCCATGTGTAAATATGTGTGACTA
GGCATGTCTGTGAGCATATATAGCTCAAGGACTCTGTGGC
AGATTGCACACACACACACACACACACACACACACGTACA
CACATGTATATGAATGAATGCTTAAATGTATACTTTTATA
TTCCTGTGGGTTTTTTGGAGTGCAAAATTAAGTGTTTATG
TGTATGAGAGTGCAAAATTAAGTGTGTGCATGTGCATCTG
CATCTGTGCATAGATGTGCAGATATGCTAGCTTCTGGGTA
TATGTGAGCATACATAAGAACACATCGAGGCATGGGCGAG
TACATGTATCTGTGGGCATAGAACCCTCACCGTCTGTAGA
GTTTCTTTTGACCTCGCTGTCACCACCACATGGGCTCCCA
TCTTCGCCAGATGATAAGCTATTTCTCTTCCGATCCCTTT
ACTGGCGCCTGTGACAATCACTTTCTTTCCTTGGAGCATC
TCTGGGGAACCCCAAAAGGAAGTGAGGACCATACCCAAGC
TGGCAGCAAAATTCCTTCTCCCTTCCTGGATATAGGCAGG
CTTATCTCAATTTGCAACTTAAAAGGTTAAGAGCCCAGAT
TGGTTTGTTACAAACTGCGTAAATCATTGTAAGAACAGGC
CAGGTCTTTCAGAAACATGCTCTGAAGTGGGGCTTTGCCC
TGGTTGCTTAAACCAAGCCTCCCTGCTGTCATTTCTAAAA
ACCTTCATGGCAAGAGATCATAGGATGAAGGCAGAGAGTC
ATGCTGGAGTTCCAGACATTTCTGGACTCTTTCAATTTTG
CTCAATTGAAAGAATATTTAACAAGGAATCAAAACACATG
TGTTCATAGAAATTCCAGGGATTTTCCCTCATTTCTATGT
AGTCATCATCTCCAGAGTTTTTTAATTTTTTTCCCCATTC
ACTTATCAATCTCTTCAAAGAGCCCAATTAGCTGGCTAAG
TTGTGAATTTGGGTATTACTCTCATTTTTGTAGAAGATTT
GAAATTGCTTCCCATTAAGGGTGCCAAATAAAGCATGGAC
TATTTGGCAAGATTTTGGCTACACGATTAGCCTCCCTACA
CAGACCCCCACCGCCCACACCCTGTAGCTGGAAGACACAA
AATTACCATCTCACTTCAGGTTTCCCTTTTTTTCACCAAC
TTTGAAGATCAAGAATACATCTTGATCCTCAGGAACACTC
AAGCACCCCTGTGTTTCTTCAACCTATTACTCCAAAATGA
GACACATGGGTACTTACCTGGTCTGAATTCCTCATATGCA
GAATAGTAGTAGTAGGCCATGAAGAGCCCCAGAATGGGGA
GGAGATGTTTTTTCATAAAAGCCATCCGACAGGGAGCTGG
CCTGAAGACTCCTGTAGGACACACAGAGAGAACCTACAGA
GCTTTCTACAACCTCCTAAGCAGGCGGCAGCCTCTGAATT
GTGACATCAGGGACGGGGGAGGCTGGAGTAGTCTCAGGCA
GTGCTAGCCAATTTCCCTGTCAGAGCAGCGATTGGCTTTG
GGTGGGATCCCATTCGTCCCTGGCAGCCTGTGTGGTGGAT
TTCATAATGGACAATGTTTACTCCATTTCATTGAGCAAGA
GGAGACTTCCAGATGGCCAAGCTCATGACTGTACAGGACT
GGATTCCTGAGCATCCCTACCCGAGTCCATCTTACTTTTA
ATACCATTTACGCCAGGGATCAATGATCTTTCGAGGAGTA
CATGTAGGACTTCTGGGGGGAAATGCGAGTAAGAGCAAAG
AGAGCCAAACTCAAGCCAGATCTCACTCTCAGTGCCCCCT
CTCCCCCACCCAGTCGGAAGCAATTAAAAATAACAGCACA
AAACAGCAAAATAAGCTGAAGAAAAAAAGTGTGCATATCT
TGGGGAAAAAATAATGAAAGCAAACAAGCTCTATTAGCCC
CACACTCAAGTTCAATGAAAAAGTATTACAACATCAAAGG
AGAAATTGCAAGCCAGCCAGAACCCAGATGGCGGGAAATC
CAAGACTGATTCAAGACTCTAAGGCAAGTGCAATTGATCG
TACACTTATTACTTTAATGGAGAATAAAGAAGAAATAATG
AGTGATAAGAAAGGCACTGAACTATTAAACTGGGTCTTGT
GAATGCTGTATAGGAACAAGAAACATGGAGAGAATGCTAG
GGAGAGGTGACCTGATGTATAAGAAAAAAAAAAACAAAAC
TAGCACTAGGAAGTGAAACTAGATGGGGCGCCCACATCCC
AGCTAAAAATAGATCTAATAATAGTAAAAGGACCAGGGTG
GTGAGAAATCTCTAGCAATTTAGAATTTATTGTCAGGGAA
ATATAACAACAACCATCTCAGTATGCCCATAGCACAGATT
CATTAAGGAACAATCCTCAAAGAAATAATTTAAGATGTAT
CATTGTTAAGTTCTTCAATTCAAACCCAACCAATCGTCAT
GGAAATTACCCCATCACAATGCAATCCTGAGTTCTGTAAG
TTATCAATAGCGGAGGGAAAAAATTAAATGTGATAATAAG
TATCTCCCTTTGGAGAAGGGACAGGAGTTGGGAGTGGGGT
AGGGGGACAGAATTTACACAGGGTTAAGGGAAATTAAGTT
ATGATTCCAAGTGCAGTATCTGGAAACACTCATCAAATTT
TCACTTTAGAGTAAGAGAAAATAATTTAAGACCCAGAGGA
GATGAAACAATTTGTCAACAAACGACCACAGCTGTGAGGG
TCACTTGTGAAAAATAATGGAGATTTGAGATCAGTTAAGG
GCTAGATAGAGCTTGAGGTCTATGAAGGACAAAAATAGAA
GATAAAATTCCAGTAAAAATTAGGTTACATGCCTTTAGAA
CTGCAAGATACATTTGTATAATTTTACAAAGATATTTATG
ATACCAAGATATATTACAGACTAGACTCCATTTTCATCCC
TAGAGGGAAAGCAGTGCCAGCCAGAACCCAGATAAGGTTT
ATTTTCTTAATCCTATATTATTAATAGTAAAAAGTATATG
AAACAATGAAAAGTTACTTTGAAATATGATGATACTGAAT
AGAAAGATGAGCAGACTAGGGACGTTTATTGTCTGACATA
AATATTTAAAGTCCATTAAGAAAACATAAATTTAAAGAAA
GCAAAAATAACAATGAGTAAGATAAACTGCAGAGTAATAG
AACACAAAGCAAATGCATTAACAATTGCTGATTGTTGGCT
CCATTAAAAAATGAAGTCCAACATTGTGTGGCCTCAAAAG
ACACATTTAAACCCAAAGACACAAACAGATTAATAATTAG
ATGACCTAATAGCTATGATGCTAGAAAATAAGGATATGTC
AAAAGCATCCAATAAAGTGATTTTCATGGGATTAGATAAA
ATAATTGCTGTATAAAAGGCATTGCTGAGAAACAAGGACA
CTGTGTAATGGTTGATGATACATTAAATCTGAAATTTTTG
GTCTCAGGACCCTTGTATACTCTTAATTTCCAAGGACCTC
AAAGAACTTTTGCCTGTGTAGGTTTTTACCTGTTGATATT
GCTATATCAATTGACGCATTAGAAATTCAGACTGAGGATT
TTTTTCTAAAACTCAAAAATACGTAAGCATACATTCAATT
AGCAGTCAGGGCAGTGGCATTAGCATACCTCCTGTAGCCT
CTGGAAAAGTCAGTTAATGTCTTAGTATAATTATGAAAAT
AGTTTTGACCTTTCGGCCCTTCAAGAGAGTCTCAGAGACC
CGTGGGGACCACACTTTGGCCATATTATATAATAAATATC
AAATCCACTTTGTGTCCATATTTACATGGCTAGTTCTCTC
ATTAGCTTGTAAACTCCTGGAGGACATGGATTATGTCTTT
TTCATCTTCATCTCTTTCCATTTCCCACTAGCCTTGCTCC
AAAATAGGCATTTAATAAACTTGCTGTTTCAGTGTTTCTG
AGATGCTGCAGCAATGAGAAAATTGCTGTCTTCCTGGAAC
CTAGTTTAATCTGAGGAAATCACTGGGATTCAGCATTCTG
ATCAGAACAGATCAATCCCATCCCCCAAATTTTCTTTCTG
GGGTTCTCAACAAAGTTTTAAAACACAGTTAAAACAAAAT
TAAATACAACTGTTTCAGCTGGCATTTGTTTCAAGTCAAG
TTTTCCCTGATCGAATTAAAGTACCACGGCAAGGGAGCTA
GCTGTTCACTCCACTCCTGGTGCCCCTCCTTTGTAATGCA
CTGACCATTTACATTCTAGAGCAGACTTTCGGCAGATACC
TGGCAGTTTTCAAACACCTGCAGAATGGGCTTCTCAACGC
CGCAGGTGAGTATTAGAGCCTAGCCAGGAATTCTCTCTGA
TTTGATAATTCCCGCTGGAATAAATGGAATCAAGTGCAAG
CAACAAAGTGAGCAGAACATAGGGGCTGAATGAACAAGAA
CGGGACTATGACGAATGAGCAAGATCAGGGAAGACTGATA
GGAGATGGCAAAAATGTGAGGAGGAGCAGCCAAAGGGGAA
TTCCTTTACATTTGGCATACAATGTAGGTAGTGAAGAAAC
ACCTGTCATTTAGAAGGTGGCAGCTGTAATGCTTTTCATG
ATTGTTTTGTAGCTTTGTTAAGCAAGTGATCTCTTTTGAA
AATGAATCTTGTTGGGGAGGCCGTGGGCAAACCTCAGAGT
AAAAAGTGGAACACTCTGTGTTCAGAGGTTCGGCCTTTCC
TGGGAGAATTAACGCTGCAACGTTGAAACAGGAGAGGATC
TTAGCATTATATGAGAAATAATATGGTTTGACTGCGTCCT
CATCCAAATCTCAACTTGAATTGTATCTCCCAGAATTCCC
ATCTGTTGTGGGAGGGACCCAGTGGGAGGTAATTGAATCA
TGGGGGCTGGTCTTTCCTATGCTGTAGCTGATGGGTTCCT
CATTTTTCTCTTGCCACTGCTAAGAAGTGCCTTTCACCTC
CTGCCATGATTCTGATGCCTGCCCAGCTACGTGGAACTGT
AAGTTTAATTAAGCCTCTCTTTAAGCCTCTCTTTGTTCCC
AGTTTTGGGTATGTCTTTATCAGCAGTGTTAAAATGAACT
AATACAGTAAATTGGTACCAGCAGAGTGGGCTGTTGCTGA
AAAGATACCTGAAAATGTGGAAGCGACTTTGGAACTGGGT
AACAGGCAGAAGTTGGAAGGGTTTCAAGGGCTCAGTAGAA
GACGAAAATATCAGAAAGTTTGGAACCTCTTAGAGGCTTG
TTGAATGGCTTTGACAAAAGTGCTGATAGTCATACGAACA
ATATGGTCCAGGCTGAGGTAATCTTATATGGAGATGAAGA
GCTTGTTGGGAACTTTTGCCCCTGCCCTAGAGATTTGTGG
AACTTCGAACTTGTTGATTTGGGGTATCTGGCAAAGGATA
TTTCTAAGTAGCAAAGCATTCAAGATGTGACTTGGGTGCT
GTTAAAAGCATTGTTTTAAAATGGAAACAGCATAAAAAGT
TCGGAAAATTTGCTACCTGATAATGTAAAAAAAAGAAAAA
AGAAAAAAAACATTTTTGAGGAGAAATTCAAGCCAGCTGC
AGAAATTTGCATAAATAGCCAGGAGCCTAATGTTAATCCC
TAAAACCATGGGGAAAATGTCTCCAGGCCATGTCAGAGAC
CTTCACAGCAGCCCCTTCCATCACAGGCTTGGAGGCCCAG
GAGGAAAAAGTGGTTTTGTTGGCTGGGCCCAGGGACTTGT
GCACAGCCAAGGGACTTGGTACCCTGTGTCTCAGCTGCTC
CAGCTGTGCCTGAAAGGAGCCAGCATAGAACTTGAGCTGT
GGCTTCAGAGGGTGGAAGCCCCAAGCCTTGGCAGCTTCCA
TGTGGTGTTGAGCCTGTAGGCACACAGAAATCAAGAACTG
AGGCTTAGGAGCCTCTGCCTAAATTTCAGAAGTATGGAAA
TGCCTGGATACCCAGGCAAAAGTTTGCTGCAGGGGTGGGG
CCATCATGGAGAACCTCTGCTATGGCAGTGCAGAAGGGAA
ATGTGGGGTAGGATCCCCCACACAGAGTCCCTACTGGGAC
ACCGCCTAGTGGAGCTGTGAGGCCAATGTCCTCCAGACCC
CAGAATGGTAGATCTACCAACAGCTTGCACTGTGTGCCTG
GAAAGCCAGAGACATTCAATACCAACCTGTGAAAGGAGCC
AGGAGGGAGGCTGTACCATGCACAGCCATGGGGGCAGAGC
TGCCCAAGACCATGGGAACCCACCTTGTGCATCAGTGTGA
CCTGGATGTGAGACCTAGAGCCAAAGGAGATCATTTTGGA
GCCTTAAAATTTGACTGCCCCACTGGATTTCAGATGTGCA
TGGGCCCTGTAATCCCTTTGTTTTGGCCAGTTTCTTTTAT
TTGGAACAGCTATGTTTACCCAATACCTGTACCCCCATTG
TATCAAGGAAGTAGCTAGCTTGCTTTTGATTTTACAGGCT
CATAGGCAGAAGGGACTTGCCTTGTCTCAGATGAGACTTT
TGGACTGTGGACTTTTGGGTTAATACTGAAATGAGTTAAG
ACTCTGGGGGACTGTTGGGAAGGCATGATTGGTTTTGAAA
TGTGAGGACATGAGATTTGAAGGGGCCAGGGCAAGAATGA
TATTGTTTGGCTGTGTCCCCACCCAAATCTCAAATTGTAT
CTCCCAGAATTCCCACATGTTGTGGGAGGTACCCCGGGGA
GGCAATTGAATCATGGGGGCCAGTCTTTCTCTGCTATTCT
CATGATCTGATGGTTTATCAGGGGTTTCCGCTTTTGCTTC
TTCTCATTTTCTCTTGCTGCTGCATGTAAGAAGTGCCTTT
TGCCTATTTCCATGATTCTGAGGCCTCCCCAGCCACGTGG
AAATGTAATCCAATTAAACCTCTTTTTGTTCTCAGTTTTG
GGTATGTCTTTATCAGCAGTGTAAAAATGAACTAAAACAA
GAATGCATAAAAATCTCCCTTTCTTGCCACCACCACCTCC
ATTCTCACCCCAGTTCCTCAGGTCTAATTTTAGGAACTCA
CAGCTGCCAAGATCTTTTCCCTGCTATAGAAATAACTATC
ATTTCATGCAATTTTGTCCAATAACAGACTCCTTCCCTTC
CTCCTGTTCTCCTCCCTCCTCTGTATGTCTAACAAGGGGC
AAAGTTCTCATTTGTCAATCCTTCTGCATGTCAATCTCAG
TGGACAGATTTATTCTATTTTTTGCCTAGTGGAATCTTGC
ATCTGGGAGAATGAAGTAGGCATGGGATAAATTGCTTTCT
TTGTGCTGTACCATTCCTGCCTGGCATGTATATGGTAGGG
GACTGATCGGGTAGAATACCTGAAATCTATTTGCCTGGGA
GAGCCAAGGGCCTTCTAGGAAAGAAGAGACCCTCATGAGG
TCATGAGCATGGTCTGATCCCTGCCCCCAGTGGAGATGGA
GATGCAAACCATTCTTTTTGTAATTAAAAAATTTCTGTTG
ACTTTATGTTTTAAGGGCATGATCTAAGTAGACAGTTCTA
AGCATGTTGTAGTTTTTCAGGTTTTCCCTCTGGCCTAGCT
CCTGTGGATTCACACCTGAGCATAGAAGAGATAGGGGGCT
ATGTAATAACTAAACAAAGTGATTCCATGGACAGTTTGTT
GAAATATTGGCAGCACGGGAAGCAGTGGGAGAGCCCCGCA
CAGCTGAGAGGACTGACTTCAGCACAGCTACCGCAGGGCT
TTGGCCCATCTTGTGTTTTTTCTTGGTTGGTCAGCCCAAC
TTTCAGGAAGCACACTAGGGTGGTACCACAGCTTCAGCCA
GGTGCATCTCAAGGTTCCAGGGATGTCAGTGTTAGAAGGA
AGTCACTTCCCCTGGTGGGACACAGGGTTGCCAAATTTAG
CAAATAGAAATTCAGAATGCTCAGTTAAATCTGAATTTCA
GATAAATGACAAATAGTTATTTTAGGGATGTCTGTCAGTC
AGTCTGTCTGTCTGTATCTGTCAATCAATCAATCATCTAA
TCTACCTAACCTCTATCTAAGCTGTCTACCTATTAAGATG
GGATAAACTATTGAAAGAAATATACCTAACATATTGAAGG
GAAAATGTCTTGAAAGGAACATACTTATACTAAAACATGG
ATTCTAGCCAGGTGTGGTGGCTCATGCCTGTAATCCTAGT
CACTGTGGAGGCCAAGGTGAGAGGATCACTTGGCCAGGAG
TTTGAGACCAGCCTGGGAAACATAGCAAGACCCCTGTCTC
CGAAAAAAAAAAGAAAGAAAGAGAAAGAAAGAAATGAACC
GTTATTCATTCATTGTTTATCTGAAATTTGGATTTAATTG
GGTGTCTTGTATTTAATTTGAAAATAGAAGTGGCATAAGG
CTTTGAGAACTTGAGAAATAGTCTTAGGTGTGGACAGAAC
ATTCTGGACCGTGGCTACTGATAGCCATCTGGTCTACCTT
TGAGAAATAGTCTTAGGTGTGGACAGAACATTCTGGACCA
TGGCTACTGATAGCCATCTGGTCTACCTTTACCAAAATGG
AGCTCAGCAGCCTGGCCACAAACAGTCAAAAAACCCTAAG
TAGCATAGCAAAGAATGTTCTACAAACTAGCCCTCCCCTC
TCCTCACACACTCTTGAACCCAACTCAATGCTCACTCTTA
TTCTTCATGCTGAGCTACGCCCAGCAGTGTAACTGAGCTC
CCCCATAACCAGCTGGATTTTTCTCCCATGCTTTTTTTCT
GTTTGATCCGTCTCATTAAGTATCACTTGCCACTTTAACC
TCTCCTTCTAGCACCACATGGTAGCTGGGTGGAGGAATCA
TCTATGAACATTTATTTAGTTAGGTATTTACTGTTGAACA
GATACTATGAATAAAAACACCAGTGAAATGCTCTCCATGT
GCTAGAAGAAGATGAAGTGGAAATAAATGAATTATGTAAG
ATGCTACCAGTGCGCTGATGGAAGTCTGTAGTAGGGGCAT
AAGGAAGGGAGTAGCCCATTCTACATGTGGGACAGGCAAG
CAGGAGCTGCTTCCAGGAAGTGGTTCATCTTGATCCCTGT
TGAAATTTGGGCAGAAATGCTCCAGGAAATGAAGAATGAT
AAGAGTGAGCATTGAGTTGGGTTCAGGAGTGTGTGGGGAG
AGGGGAGGGCTAGTTTGTGGAACATTCTTTGCATAGGAAG
CTGTGTGGGAAAATAGAAAGAGGTGTGAAAGAGAAAGTCA
TGTTTGGGAAACTATGAAGAGTTCCATATGGCTGTATAAC
TGAATTTTACAAGGTGGGATTACACAGTGAGAAGCCTGGA
GAAGCAAGCAGAGGCACATCTTTGAGGGTCTTGAGTATCC
ACTGTTGGAGTCTGTAGCTCTGGTTTTTTGTTCTCAAGTC
ATGAAGCCTCTGCCCTCTGTGGCCTCTTCATCCCCACCCC
AGAACTCTGTCTATTCACTGGCGCTTTGTATCTCCTCATT
GCATTATGCAAGAAAATGTGACTCTTCTGCACTCTTTCGG
CTTTTCAATCCAGCCCCACGCCCTCTATAAACACTTCATT
CTCCCTGCCAGGATGTGCTGGGTATGGCCTTGACCTTGAG
GGCTTGCAGCCCCATGGAGCTGTGCCCAGCGATGTTACTG
AGTTCCCCTGTAACCAGCTGGATTTTTCTACCAGGTTTTT
TTTCTCTTTGATCCTTCTCATTAAGTATCACTTGCCATTT
TAACCTCTTCTTCTGGCCCCACACATCCTCTTCCCTTGGC
TTCTGTCAATTCATAGTCACCAGTCTTTCTTCCTACTTCT
CGGACTGCTTCTCAATTTTCTTTATAGGCTTATCTTTTCT
TCTGGATTCCTTGAATTGCTGGAGTTTGCCTTGATTCTCT
GTCTTTTTTTTTTCTCTCTATCTTCACTGCATAATTTCCT
TCTCTCTCATGGTTACAATTACTACCTTTATATTGATGGA
TAAGTCTTAAAATTCTTTATTTCCTGTGCAGTATTTTCTC
CTAAGCTTCAGGTAGTATAACCACCTGCTTACCCAAACCC
TCTCCTTCTGAGAGGAGGGCCTCCTAATCATCTCAGATTC
AGCTGAAACTGACATGATTATTTTTTAGTGGATTTATTGC
AGTGGAATTTATATACTAAAAAATTATCCCATTTTAAGTG
TACAATTCAATGATTTTAAATAAACTTGCAGAGTTGAGAA
ATCATCACTGCATTCTAATTTTAGAGCATTTCCATTACTC
AAAAGGATTTCTCATGCCCATTTACAGTCACTCCCTGTTT
CCACCCCCACCCCCAGGCAACCAGTAATCTAATTTCCACA
TATACACTTGTCTAACCTGGACATTTTGCATTAGTGGAAC
TATACAGCATGTGATCTTTTGTCTGACTTCTTTCACTTAA
TGTGTTTTTGATATTCTTTCATATTGTAATATGTGTCTTT
GCCAAATCATATTCCATTGTATGGATATACCATATTTTGT
TTATCCATTTGCCAGTTCACAAACAAATGGCAAATTTGTT
GGAATTTTCCCCTTTTTGGCTATTATGGACAGTGCTGCAA
TGAACATTGGCATGAAAATTTTTGTGTGGACATATGTTTT
TACTTCTCTTGGGTATATACCCGAGTGGCATTGCTGAGTC
ATAAGGTAAATTTATGTTTAACTTTTTGAGAAACTGCCAA
ACTGTTCTCCAGTGATTTTTGTTATTTTTACTCATCATCT
CCAATTGATCTCACTGTCAATCAATGGCTTCACCATCCAT
CTAATTAGTAATCCAGAAACTTAGGAGTTCTTTACTTCTC
CCTCTCCATATTCTGTTAATCACCAAGTGCAGTCGATTCT
ACCTCCTCAGTATCTCTAGAACCATCTCCAAATCTTCACC
CTCTGTGACCATCTATGTTAGTCCATTTTTACACTGCTAT
AAAGAAATACCTAAGACTGGGTAATTTATACATGCATTTA
AAGAAGTTTAATTGGCTCACAGTTCTGCATGCCCAGGGAG
TCTTCAGGAAACTTACAATCACGGTAGAAGGTGAAGGGGA
ATTAGGGCACCTCTTACGTGGTGGCAGGAGAGAGACAGAG
CAAGGGGAGAACTGCCAAACACTTTTAAAGCATCAGATCT
CATGAGCATTCACTCACTATCATGAGAACAGATAGGATTA
TGGGGAAACCCCATAATCCAGTCACCTCCCACCAGGTCCT
TCCCTCCTCAACACAACTTGCCATGAGATTTGGGTGGAGA
CACACAGCCAGACCATATCATTATTCCTAACTCAGGCCAC
CATTGTTTTCTGCTTTGGTGACCTCCTGACATTTCTCTGT
CCATCTCATCTTCCTCAATCCATTAATTTTTAAAACAAAC
TTGTGAAATATTTGGTATTCACAAAAGAATATATGAAAAC
ATGAATAATGTATAAAGCATAAGTATGAAACAGAATCCTC
ATGGCTCACCATCCAACTTAAGACATGAACATCCCAGCAC
TGTGAAGGTCCCCGTGGGCTCTAATCCATCCAGTTCTTCA
CGCCACAACTGATCAGCATATTTCTCTGCTTCAGAAGACT
GAGTAGCTCCCTATCATCTTTAGGATATAGTCCAAACTCC
CTATTATAGCTTTAAAAGTCCTTCATAATTTTGGAAATTC
TTTCCCAGGAACCTTCCCTTGCCCCAACTCCTTCTTACCA
TTCAGGTATTGCTCTTCAAAGTCACGCCTTCAGGGAATGC
TGAGAACTGGGCAAGGTACTCTCTGAACCCTAGGCACTTC
TCTAATCATTGGACTTACAGCTTTTTACTCCTATCTGTTC
ACGGTCTGCCTTTCCCATTAGACAGTTCAGGGAGGGCAGA
GGCTGTCTCCACGTTGCTTGCTCCTGCATCTCCAGTGTTA
GCACAGTGCTTGGAACAGGGTAGGTGCTGAGTAAACATTT
TTTAAGTGTTTAATGGATGAACTAATTCTGATACATCCAG
ATACAGATATCTGGTAGGTATTTGGAGCTCAGGAGAAATC
CAGGTTAGAGACATAGATTTGGGAGATTTAAATCATGGAA
GTTAATGTTGAAACCATAGGAGTAGATGAGGCCACCAGGG
AGAGAGTGAAGGTTAAGAGGGAAATCTTACACTCATTTTT
GAGGGGTGGGCAGAAGAGGAGGGCCAGCAAAGGAGAATAA
AGGTGAGCTGGGAGCAGGAGGACTGAGAGCACAGAACCCA
ACAGAACAGGTCTCAGTGAGATGGGAGAGGTCAAGGAGAG
TGAGAAGTGCCAAGAATACAGGGGTCTGACATAAAGGAAT
CATTGGGGATCTTTGCCAGAGAGTTCCAGAGGAGCTAACA
TGGAAATGCTGTGAGTTGAAGAGTGAAGGTACCTGAGGAA
ATGCAGTGTTTCCTGGGCCACACTTTTGAGGCACTTGAGA
AGCATGAAGATCTGAAAGAAGGTTTTGATTTGGGGGATAG
AAATGAGTTAAACTTTTGTTCAAATGTTTTTGAGCATTTG
TGCCAGACACTGTGCTGGGCTGAGCATCCTTTCTGTTTGT
GGGAAAGACCCAGTAGAGTCTAAAGACAAGATTACTGGAA
ATCTTGTCCCTAATGGTTTAGGGAGTTGCACTCCAGATGA
TATAGCACATGGCTCTGGAAAAGGCGACCGCTGCTTTTGA
GAATCGAGGAAGTAGAGGAAGGGTGGATATTGAATCCTTG
CCTTCTACTTCCAAATTCAGTGAGCTTTTTAGTCTAACTT
GTTTCCTTCTTTCCATTTTTGGAAAGCAGCTAAATGCAGC
TTCCCCATCTATCCATATCTCCTGGGGAAGGGCCAGGAAG
AAGAAGGAGGGGACTTAAATTCTCAAGTGTCTCCTCTTCC
TCAGTCTTGACCACAGCATGTACCTTTCATTTTCATTTCT
GCTTTATCCTGCTTCCTCCTAATCTTCACATATTCACACA
TTTAAGGCAAGAAAATTTTCCTTGGCTTCATTTTGTATTT
TATGTCTGATAGGAGGAGGATTCATGAAGTTTGAGGGTTT
GGAAATAGCCCTGAAAAATGACCTAATAGGGAACGGAAGG
AGAATTTCTAGATTTACGATGCTAAGAATTTTAACAAGCT
TCTGCCAGCAGAGGGAGCCGCAGGATTGGGAGAGAGAGCT
CGGATGGGGACTTTATTTCTGCCAACCTTGTCAGCAGTTC
AGAGAGATTTATGGGTTAATTGAAAATGAAAGAGAATGAA
AGAGGGAGGGAAGGAGAAAGAAAGACTCGTAATACACTGA
CACGTACACAGAAATAGTTACAGAAACATAAAATGCACGG
ACCCGGATTCCCTTGCTCCTTCTAACATACACTCCTGATT
TCTACTCTGGTCCAGTGATTCCCAAACCTCCATGAATCAT
CTGGGGGAACTAAGGGCAGATTCTTAGACCCCACTAAGTC
CTGTTGAGCCTGGCTTATTAAGGATGGGACCCAGGAATCT
GTATTTTTTACATAGCTCCTGATAAATATTATTTTTGGCC
AAACTTCAGTCAGGCTCCCGAAACTTCTAGGCCCCTCGGG
GCACTTCTTTGTAAAATCCAGTTTTACAAAGAATCCTGCT
AAGTCAGTTTAGCAAGAACCCGCCCTCCCCACTACCACCA
TTTTAATACCTGACTTCTTGATATCTAATCGGTTTTTTTC
ATTTGCCATCATCCCCCAGGGGTGCCTGACCACCCTGGCC
TGTCTTCAGAAAGTATCCTGTTTCAGTTCAGCCAGAACCC
TCCTTACCCCAATCCTGATGTTTCCTCTTAGTAATTTTCC
ATCCACCAATTATCATCCTGCTCTTTGAGTGTACGTTCTC
ACTCACTTGCCCCTGATTTATTTGGAATTGAGCACAGTTC
TAGACTGAGGTCTCTTTGCTCCCATTGCAATAGTTCTGAA
TAAAGCCTATTTTTTACCACTTTACTCTCTAGCTCTGGTT
TTCTTTGAAAGTCCCCAGGTGATTCTAAAGTAACCTGTAG
ACACACCAGCCCAAACTTCTTTGGGTAATTAGGTAAATAC
TTTTCACTTTAGCTTGTTAGGGGCTGAATTTAATGGCTCC
AGATATCAACATGCTAACTGTAGTTAGAATGTAATCCCTG
GGAGACTGCTGTGTTATGACTAAGTCATTTCCTTTTTTTT
TATTTAAGAAAACTAGTTTTTACATTTATTAACATAATAC
GTGAGAAGGGTTTAAAAAGTCACCTGGTACGAAAGGTTTA
CAACGAGTGACAGCAATCCTTGCTCTTCCCTTTCTCAGCC
TTGGTCCAGTGAGAGACAATCACTTTAAAATCTTAATGTA
TTTCCTCCTGAAAGCCAACTTCACATTTGTAAACAATATG
CTTTTACTGCTATTTCTTGATTTTGCAATTTTAGAAATTA
TTTGTTCATTTCTTACTCGGGAATATTGGGATTTTTGCTT
TCTTGCAACACGAACACCCATTCCCTTTTTTCTAGATTCT
TAATATTATAATCTCACAATTTTAATTAAATCAATCATCA
GTGTTTGTATATGATTAATTCTTTACAGCTGAACAGCATA
GTGCACTGTGATTGCATTGCTTTTATTCTAGTCTTTATTG
ACTTCCTGGGAGTTAATAATAACTTCATTTTTATTTGTTT
GCTTTCTTAGTTGTACATGACCTTCAAACCCTCTGACAAG
AGCCATAAAATTCAAATAAATAGGTCAAATTAATTGGGTA
ATCTATGAGTTCCTTTATTTTTTCCTTGGAGACGTTTCAC
TGAAGCCCTTAGTCTTCCTGTCCCCTGAATCTGGGGACAT
TCCTTTGCCATTACCTGGGAGCTCCTGTCTTCTCTTTCTT
GGTGTAGTTCCTCATGTATGGTAGGGAAATGTTTTGAGAC
CTTGTATGCAGGAGCGATGTTTCACATTTTTACCATCTTT
AAGAGGGCATGAATCCATCAGACCCCAGCCAAATAAAGGA
CAGCCTGAGAGTTCCGGTCAGCCTTGTATTACCTTGTCCT
TGATTGTTTTTGACTGGGTAAGGATTTCTAGATTAGACAT
TGTTTTCTCTCAGGATTGGAAGATGTTCCTGTCTTGCCTT
TCAGTTTCTGGCTTCCAGTGTTGATACTGAGAGGTCCAAT
TACTGTTCAGATTTCTGACCCTTGGTTTGTGAACTCTTTT
TCTTTCTCTAGACCTTTTGGGATCATTTTATTCCCGAGGT
TCTAACATTTCCAATAATATGCTCTGATACGTTTTTTTGT
TGTTGTTATTGTTCATTGTGTTGGGGACCCACTGCATCCA
CTGAATATGGAAATTCAAATCTTGCATTTTGGTAAATTTT
GGAGAAAATTTTTTGATTATTTTATTCTCTTTCATTTTCT
CTGTGCTCTCTTTTTGGACTTCTTAATAGAAGTTGTCAGA
GCTCCTGAGCTGATCTAAGTTTCTTATATTTCTATGTCTT
ATTTTTTAAATCTCTTTCCCTTTTGTCCTATTTTATGGGA
TATTTCCCCAATTTTATCTTCCAATGCTTAATTTTAATTA
ACTTATTTTTTGAGACAGAATTTCCCTCTTGTTGCTCAGG
CTGGAGTGCAATGGCGCGATCTCAGCTCCCTGCAACCTCT
GCCTCCCCGGTTCAAGTGGTTCTCCTGCCTCAGCCTCCAG
AGTAACTGGGATTATAGGCACACACCACCATGCCAGGCTA
ATTTTTGTATTTTTAGTAGAGACACGGTTTAACCATGTTG
GCCAGACTGGTCTTGAACTCCTGACCTCAGGTAATCACCA
CCTCAGCCTCCTAAATTGCTGGGATGCGTGAGCCACCTCA
CCTGGCCTTTCATTTTAATTGTTAAATGTCCAGTTTTATT
TTTATTTAAACAGCCCTCTTTTTCTTTTCTGTAATTAAAA
ATTGGCTCTTTATTTTATTTTAATTATTATTATTTTTTGA
GACAGGTCCTCACTCTGTTGCCCAGGCTGGAGTGCAGTGC
CACCATCACAGCTCACTGCAGCCTTAGCCTCCTGCACTCA
AGCAATTCTCCCATGTCAGCCCTCCCAAGTCAGTAGAAGG
TGATCCTTCTACTTCAATCTCCCAAACTGCTGGGATTACA
GGCATGAGCCATTGCTGGAAAAGGAAAGTTTATTTTCAGC
CAAAAATTGGCTTCTTGATCATAATTCATGAATTATCTTC
CCTTATCTCTGGGGGATATTGATGTTGCTGTGGCCGTTAT
TGATAATTATTTCTTCTGCTTCCTGGATTTCCTCTTTTGA
GGTCTTCAATGTCAGAAGCTTTTGTCCTATGCCGGGTGTC
TTAGTCTGTTTGTGTTACTGTAAAGGAACCCTGAATCTGA
GTTGATTTTAAAGCAAAGGGGTCTATTTGGCTTATGGTTT
TGTGGCCTGCAGAAGCATGGTACCAACATCTGCATCTGGC
ACCATGGCTCTTCTTCCACTCATGGCAGAAGTTTAAGAGG
AGCAGGCATCACCTGGCAAGAAAGGGGTGGGAGGGGGCAG
GCTCTTTAAACAACCAGTTCTTGCAGGAACTCATAGAGTA
AGAACTCACTTGTTACTATGAGCATGGCACCAAGTCATTC
ATGAGGGATTCACCCCCATGACTCAAACACCTCACCCCAG
GCCCCACTTCTAAACTTGGGGATTAAATTTCAGCATGCAA
CTTGGAGGGGACAAATATCCAAGCTATATCACCTGGTGAT
CCTTGTAGTCTCTTCCTTGGCTGTTGGAAGCTTTGTGTGT
GAGGGCAAGGCTTGTTAATTTTTGGACTTCACTGTATGAT
AATCCAGAAGGCCCCTGGCGGTTTCACTGGGGGAACCAAA
TGTTTGTAGTGTTTTTCCCTTTGGTTGGGTTCTACAGAGA
AGAATCCTTAGTTCTTCTGCCTAGTGTAAGCTGGGGTAGG
GTGGTGGAGAGGGGTATAGCTAGGCTGTTTGTGTTCTGGG
AGCTGAGCCAGTAAAACGGGCTGGGGAATCTCATCTTTCA
GTATGGAGTCTTTCTCTAATCTTGCTGTTTCCAGCTTCAT
GCCTAACCCCACCCTCTGCTGTATCTGATATCCCTGAGCC
TGGTGTGTCTTTGCTAAGTTTCTCCTGAAAATAAACTTTC
CTTCTCCAGCTGGAGTAGCTGTAGAGGCCAAGGGTCTTAT
CCTACTTTTACCCCCACCTGTTCCTCCAGCTCCTGGGGCT
TCCCATCATGAGCACTCGGACTTCAGCAGTCTTGGGTTTG
CTAAGTCACTTATCACTCATCTATCCACTTTCTATCTTCC
AAGACTGTTGACATTCCTTAGCTGTTGTTATCTCTGTTGT
TCCCATGTTCCTGCTCTTCTTATCCTTGTGGCTTATGGTA
TGTAAATTCTTCTACTGTTATCAAAGCATTTTGTCAGGAT
GCAGAAATTAATATCTGTTCAGAGTGCCAAGTTTAACCCT
AGTAAGCTATTTTTTGAGTGGCCTGTTAGGATCAAAAGGA
GAGGAAACTTATAATAGTGATATCATCTATTTGCCCTCAA
GTTATCAGAGTCAAGAGCATGGAAACAAGACTTTTCTTTC
TTTCTTTCTTTCTTTTTTTTTTTTTTGAGACAGAGTCTTC
TCTCCCTCTATTGCCCAGGCTGGAGTACAATGGTGCAATC
TTGGCTCACTACAACCTCCACCTCCTGGGTTCAAGCAATT
CTCCTGCCTTAGCCTCCTGAGTAGCTGGAACTACAGGTGC
ACCACCATGCCTGGCTAGTTTTTTTGGATTTTTACTAGAG
ACAGGGTTTCACCATATTAGCCAGGCTGGTCTCAAACTCC
TGACCTCATTATCTGCCTGCCTCGGCCTCCCAAAGTGCTG
GGATTACAGGTGTGAGCCAGGGCGCCTGGTCCGAAACAAG
ACTTTTTATTGCATGATTTTATTGGAAGAAAATGAGGGGA
AATATTTCATTTGTTCATCCATTTTAGCAAATATTTATCA
AGCACTAATACATCTCTGGAATTGTGCTAGGTGCTGGGAA
TACAAAGGCTCAGTAAGATGTGGTGTCTGCTTTCAAAGAG
ATTGAAGTCAAGTACAAGGAAAGTGGTCAAATAAATAAGA
GCTCACCATAGCATGATGTATCCTATAATAGTAATGTGTG
TAAATGTATCCTATAATAGTAAAGTGTTATGGAAATACAG
GAGGGACAGGCCATGGTGGCAGGAAACGGCTCTGGGAGGT
GGTCCTGGAGCTCAGTTTTGAAGGCTCAGTACAAGTTATG
GAGATGAGGATGTTGGGGAAAGGCATTCCAAGCAGAGGGA
ACTGCATGTATTCAGGCAAGAAGTCTAGAAACAGCATGGC
ATTTCAGAGGAAACTCAGGTAGCCTGAATGGCCAGAGCAA
GGGTCTGCACTGGGGAGGAGTCTGAGTAAGACTGTAGCAG
GCACTGAACTAGCCATGTCTGTCCAGAGCCTGATCCTGGG
CCTACCAACAAGAGATCCAGAAATCCTAGTATCTTATTTC
CCCTGTGAATTTGAGCAAACTTAAAACAATGTTGTTTGTA
TGATGAGGATAATATGAAGATTACATAAAGAAATGAGACA
TGTAAAATGCTGATCCAATGGGAGGAATGTAAAATATTCT
AGCTCTCTCATGAAAAAGCTGCCTTGAATCTGTCTCCTCC
CTAGTCTCCTAACAGTTATAAAACAGATTCTGGAAAAACT
GAACTATTGGGGAAATCTTTTTCTTCTTTCTGTTTCTGCC
AGGGGAAGATTACTTGAGCATATTTTAACTGAATGTTGTA
TTTAGTCAGCAGATGTGGTGTTTATGAGCTCTCAGACATC
TGGGGTGCCTTCCTGTAAAGCTTTCATGATTTCTTACAAG
GCTCCTGGGTGGGACTCTGGGAGAACTGAGTTCGTCTCCT
TCCCATCACTGACATACATGTGACTTTGGGCAAGGTCCTT
CCCTTGTTTTGGCTTCAATTCCCTCACCTGGCAAACAAGG
CCAGGTGTTTACATTAGATTACCTTTAAGATTTGTTCTAG
CTCAGAAATTGGACAGGGAACTTTTAGCTGTACTGAAATT
AGTATGAAGAAAGAGCTAGGATTTTCAGATTTTATTTTCA
TATCATCCTAATGACAGGGAGGCAGTTCCTTTCAAACCTT
GGCAAGCAAGCAGACATGAGATCGTTTCGTCTCTCCTTAC
CTTTCCCACCCTCCTTTCAGCTTCTCACTCTGATGGACTC
ACACAAACCCCAAAGAGAAATACTGGCACTGAAGGAAACA
CTTCAAGTGTGTCCCCATGATACTAGTAAGCTCTGTTGGA
AAAGTCAGAGGATAGGACTCTTAAGGGCCAACTGTTGTGA
AAACACATCATCATCGTCTGTAGATGTTTTCTGAAGCAAG
CATCTTGCTATTTTAATCTCTCAAAGTGACTGGATCGCTA
AACCACAACCCTCTGGATGATACTGTCTATTGATGGCAAG
CGAAGGTTTGAATAAATGCTGAGGGTGGGGAATGGTATTT
CCCTTTCCTGTCAGGTTTCTCTAGTTCCCTGACCTTAAAC
AAGTGTTGGGATTTTCTCTGAAGAGGCCGTTTTAGGGCTC
AGAGGGTCGGCATTCTGAGCAGCTCAGCCAGATTGGGACT
AAGGGATAGATGAATAGCACATGAAGAATTTTGATTGACA
CATTTAGGCCTCCCTTGGTCTACTGAACAAGACTTCTGGA
AATAAAATGAGCCTCTTTCAACACGCTAGATATAAATGTT
AGTAACATTAAACTAGCTGATGTTTGGATGCAACACAGAT
ATCCTCACGTTTAGCAGTTCCCAGGACATAGCGTAGTGTT
TGTGCTCTATCACTGGTTTAAAGCCGGTTTTAAAAACTGC
TTACAACCTTTCTATAATTCTTGCAGTTTTTCTGTAATGC
CAAAAGAGCATGCAGACATTTTCATACTATCTTTGCAACC
TTTTTATTCCAACTTGACTTTCTGTCCCAAAATGATCAGA
ATGCTGTCAGTGCCGGTAACAGACTTCTGGTTCCATCTGC
ATCTTATCATTTTGTCCCTCCTACACATTTGAAAGTGCAT
CAGGCATTTCTTCTTGTTTTGTCTTTTTTGACCAGCATTT
CACATTGGAATTTCTCTTTAACCCAGCCCTCCTGTTCATT
GCAATAGATTAATTATTTCAATAGTAGTTTTTTTGAGGAC
CTACTATGTATTAGGTCCTGACACAAATGGTGGTACGATG
ATATATAATGTGATTTTAAAGTCTTACCTCAAGATTTCGA
ACAAATTTGACTTCTTTTTATTGATGTTCTTTTTCCTTTG
GCTTCTCCTCTCTCTCTCCCTCCTCCTCTGCCTTTCCTTC
TGTTTCGTCTCTCCCTTCCTTTGCGGTTTCCCACTCTTTG
GGGAGGGGCAGGATTTCCTGCTCAGAAGTTGGTTGGTTTC
TGGGAGGAGTCAGAAGACCTGATTTGGGACTGAAACCAGC
TGGTATGCCACCTGATACAAGAAGGTGAAACTCAGACCAA
GGAAGAAGGTCCTTATGCTAGGACCAAGCTGGCAGCCAGG
AGGCACCTGCAGAGACAGCCCCAAGAGAAGCCAGAATGGG
CCAGTCATGGGCATCAGGCATCAATCAGTACTCCCCAAAG
GACAAGGAGCCCTCGAGGCAGCCCAAGACAGGAATGCTTG
GAAGTGGTCCTGCCCTGGACACTTATCCATTACTGTTGTT
AGCTCTTAACATGGGAGAGGCATACCACATAGAGCCCCTG
TCCCACCCTTAGCGGGTGCTTACTCTCAGATTCCTGGTTT
GTTTCAGATGAAGTTACTGAAACAAAAACTGGGTTTGGGC
AGATTTTCCTTTCTTACCAGGAGAGTCTCTAGTGACCCAT
TGCATTCTGAGAGGGCTGTGTGTCTACACGTTTCTCAATT
ATAAACTCCTTAGGGATCACATATGTGACTAATAAACTGT
TTTAGTGATTGCATCAGTTGATGGTGGAGTAGATGGTAAA
GGGATGACAGGAATCTGCCGTGGGGTCTATAAGGGAAAGA
GACTCCAGTAGGGACAATAATTTGACCATGATTCTCACCA
ATTAATGACAGAGTCACATCCCAATTCAGAGGTTTGTGAT
TTCTGGACTAAGGAAGGGACTACAGTGCATCAAGACAAAA
ATGTACTTTCTTCCTCTATTTCTTCATTTGTTCAACAAAT
ATTTGGTAAGCACCTACCCTATGCTAGGCACTGGGCTAGA
GGCCGGGGATAGAGTGGTAAGCCATACGAGATGTAGCTAT
GCCGTGATGGAGAGTATAGTAACACGGTTGTGTACTGGCC
CCTCTGAGACTTGGGGACACAAGCTCAGAGGAAGGACTGT
AATTGCTGGGTGTGAATGTCTCCTTTAAAGAAGAACCACT
GGACAGATTTTGGATAGTCATCCTTCTGTTACTTAGCCAA
TGTGGAACACTGGTTCTTTGAATGACCCTTTTGCTTGCAA
TATCTACAAGTATCCCTCTCTATATATTCTCAATTCTTAG
AAAATACAAGACTTTTTGTCTTGTTTTTTATTTCAGGGCA
AGTTGTTTTATATAGAAAATGATATGTTCTATTGATTTCT
AGATTATTTACTTTCTAGAGCTCTCTGAAAATGTCCAGTT
ATGTATTGGATATTTTCTAAGCTGTCAGTTTCATATTTCA
ATTGCTTTTTTCTCATTAAATCCCCTAATTCATATTTGAG
CCCTTTAATGGGAAAAAATAAAGACAATGTTTCTTTTATT
TCAGCTGTTGAGTGTATTCCAGAATCCTCTTTGAAAGTTT
TTTGAAGTCTCTTTTCATTTGTATTTAGTTTACAATTTTT
AATCTTTGTCTAATGTACTTTTAAAAGAAATATTTTTTTT
GAAATTACTTTTTGTACTGTGTTTTCTTTTTCTTGTCCGC
TTAAGGCATTTGTTTTTCATTTTGCATAACTGAGTTATTT
AATATTTTTTTCTTACCCTGCTGCCTATAAATACTTTTTT
TCCCTATTGGATGGACTGATAATTAACTGAATCATTTGGT
ACAGCTGTTTAATCCAGAACAATAAGTACCTAATAAAATC
CTGAATTGTTAACTAATTTCTGTTCAAGCACCCCTTAGAC
TTAGGAAAATCTTTCATGATAACTTTTAATTTTGCTCCAG
GCCAGGGTTTAAATTCAGCTTTTTTAGGACTGCCTTCTGG
TTTGGCAATGTTACAATGTGATTACCCTTTTCCAGAGAAA
ACTTAGAAGAAAGGGGTGGCTTATGTTGAAGGTCGGGTAA
AGCCGAATTGAAAGACAGAGAAATGAAAGGACGGTGGGTT
TTAGGTGGTATTAGAGTCTTTGAGAGAGACCATTCTTGAG
TTGAATTTTTTTTTCTTTTTTATTATTTATTTTTATTGCA
TTTTAGGTTTTGTGGTACATGTGCAGAATGTGCAAGATAG
TTGCATAGGTACACACATGGCAGTGTGCTTTGTTGCCTTC
TTCCCCTTCACCCACATTTGGCATTTCTCCCCAGGCTGTC
CCTCCCCAGCACCCCCCCCGCTGTCCCTCCCCTATTCCCC
CCAATAGACCCCAGTGTGTAGTACCCCTTTCCCTGTGTCC
ATGTGTTCTCATTTTTCCTTACCCGCCTATGAGTGAGAAT
ATGTGGTATTTCATTTTCTGTTCTTGTGTCAGTTTGCTGA
GAATGATGTTCTCCAGATTCATCCATGTCCTTACAAAGGA
CACAAACTCATCATTTTTGATTGCTGCATAATATTCCATG
GTGTATATGTGCCACATTTTCCCAGTCCAGTCTGTCATCG
ATGGGCATTTGGGTTGGTTCCAGGTCTTTGCTATTGTAAA
CAGTGCTGCAATGAACATTCGTGTGCATGTGTCCTTTTAG
TAGAATGATTTATAGTCCTTTGTATATATACCCAGTAATG
GGATTGCTGGGTCAAATGGAATTTCTATTTCTAGGTCCTT
GAGGAATCACCACACTGTCTTCCACAATGGTTGAACTAAT
TTACACTCCCACCAGCAGTGTAGAAGTGTTCCTATTTCTC
CGCATCCTCTCCAGCATCTGTTGTCTCCAGATTATTTAAT
GAGTTGAAATTTTACTTGGAAGCCTTATCATACCAACGAA
AGAAGCTAACTAGTGCCTCTGTGGGGCTTTGTCTCCTGAT
TTTTCTGGGGTTCCTCTTAAATATCTTAATTTATTCATTT
TGACATGTCAGAAGTTCTATGTGGTGTCCACTGCTATTCT
AACAATATTTTTTGCGCTTTACCAAAATAAGTGCAAGAGT
TAGGATTATAGTGCAATTTTACATGGAATGCAGGAGTTCT
TTCAGTGAAGGCTGCAGTTTTGACATGGAAGAAACCAAGA
AAGACAAGAAAGGCCACTGAATAAAAGTGTGAGCCTATGA
ATGGTATCTTGGGTGCCCTGTCTAAGCAAAGATTAGAAAG
GACCACAACATCAATGACCTGACAAAAATCTTTGAGCCCA
GAGTACAGACTAAAGGTGTCCTATCACAGACTGACAAGAC
AGGGAATGCTCTCATGAAAGTCTTTTGTAGATCTGACCAA
TTGCCTTTTCCCAAACTGGGTTTCAGTGTACTAGACCTCT
AACTGTTATCCCCAAGGACTAGCTTGGATTAAACTGGTAA
CTTATGGAGTATTTATCTCCATTCATTTCCTCTGGAACAC
TCCCTTATATCAGAAATATGAGATCTCATGCTGATCTCCT
TTCAGCCCAGACAAATGGGCTGATACCAGCTATAGAGGCC
TGACTGTTTGTTGATTGGTTAGCACTCTGAGATGTAGTTA
ATGGCATGAGTTCATTACTGATTGGTTGACTCTCAGAAGT
GAGGGCCTATCACTGATTGGTTGGCTTCTAAAAGCTTAAC
AGGTGAGTTGTCATTGATTAAGCCAGTGTGTTTTCTACTA
GTTCTGGTTAGCATGACTATAGAACAACCAAGTTTTCCTA
AGAATGTGGAAAATGTTAAATATTCTCAGTTGATACCTAC
TATTTGTTTTCCTCAGAATATAGTGCAAGATGGCATCTAA
TACAGCACACAATTGTATATATTTATTTCTATAAATAGAT
CAAAGTTTTGTGGTGTTTTGTGAAGAGGAAGGTAACTTTA
ATAGACGTTTCACTATGACTGGATTTGAGACTGTTAGGTT
TGACCAGTAGGTTAAGGTATTTTTATAAAAGGCCAAAGCA
TTAGTTAGATAAGCTTAATCAAGAAATAATTTGTTTTTGG
AATTAAATTTATCACATTTAATAGTAATTTAGCAAAAAGG
AAACATGTTTATCAATATGCTGAGAAAAAGAATAAAGAGG
CATTTAAAGAAAGGGGAGATCTAGACAGACAAGCTAGAAA
AGGAAATACATCCCCTATTTGGTGGTTATATGAGAAAGCA
TCTTAGCATCTTATAATTGGATGCAACCTCCAAGTCCAGG
AATCTTCTCTCCAGTTTATACCATCCCTGGTAGAGAACTT
CCAACCCCTGCTTGGATGCTTTGGTAAAGGGAGCTTACTT
TATATCACAAGGCAATTCATTATGTTTTTTTATTACTCTG
ATGTCATAATAATAACATAATATCTGCCTCCTTGTTATCC
TGCTTGATAGTGCTGGGTCTGTATTTTTCAGCCGCATAAG
CCTGATCCTCTCCAATATAGCAGCTCTTCAAATATTTGGA
GCAATTGTCATGTAAAGCTACTGAATCTAGTATCTCTATT
GTTCTTCAATTGTTCTGTATGTGATAGAGTTTCTGAACTT
TTATTTGTCCTATTCACTCTAATCTAAGCAGATTTCTTTT
TTTTTTGGTTAAGATTTGTCTTAAAATATTAACAACAACA
ATAATAACTATAATTGACTGAAAGCCTACTATATGCAAGT
TAACTACTGTAAGAACTCTATGTGTATTATCTCATTTAAT
CAGGAAATTTTTCCCTGAGGAAGGTACTATTTTACAGATG
AAGAAAGAATTTAAGTAACTCAAGAGAGAGAGGGAGAGTA
TAAATAACTTTCACAGGTTTTAGAACTACAAATAGGAGAG
TCAAGATGTAAACCCACGCAAATACAGGCAGTCTGATTTA
AACCCTTTGTTTTTTACCCTGACAGAATACAAAGCATAAC
AAAGCCACCTGCCCTTCTCTTTTTCTGCACATTATACTTC
TACTAATGAAGCATTAATTTGTTTTAGCACCCCTATTATA
AGCCCTCATTGGCTTTTATTGCACTTGTAATCACCGATAA
TCTTTAGGTCTGAGCAAAAAGAACAAAATTAGAGGCATTA
TACTACTTGACTCCAAAATAAACTTCTAAGCTATAATAAC
ACAAACAGCATGATACTGGCATAAAAGTGGATATGTCAGA
CCAAGGGAACAGAATAGAGAGCTTAGAAATAAATTCACTC
ACAGCAACTGATTTTCAGCAAAGTTGCCAAGAGCCCACAT
TGGGGAAAAGACAGTCTCTTCAATAAATAGAGCTGGGAAA
GTTTGATCTCCACATGCAGAAGAATGAGACTAGATCCCAA
TCTTTCACCGTATAGAGTCACATGCCACATAACATTTTAG
CCAATGAGGGACTGTATATATGATAGTCCTCTAAGATTAT
AATAATGTATTTTTACTATACCTTTTTATGTTTAGATATA
CAAATGCTTACCACTGTGTTACAATTGCCTACAATATTCA
GTATAGTAATATACCATATAGGTTTATAGCCTAGGAGCAA
TAGACTACACCATATAGCCTAGGGATGTTATAGACTATCT
AGATGTGTTTTAAGGAAACTATGATGTTTGTACAAATGAC
AAAATCACCTAGCAAAGCATTTCTGACAATGTATCCCCAC
CGTTAAGTCATGCATGACTACAAAAATCAACTCAAAATTG
ATTAAAGATTTAAATATAAAACCAGAAATTATGAAACTAC
CAGAAGATGATATAGGGGAAACATTTCGAGACATTGGACT
AGGCAAAAAAGTTTTAGATAAGACTTCAAAAACATAGGCA
ACCAAAGCAAAAAGAGACAAATGGGATTACATCAAACTGA
AAAGTTTGTGCACAGCAAAGGAAGCAACAGTGAAGAGACA
ACCTGCAGAATGGGAGAAAATATGTGCAAAATATACATCT
GACAAAGGGTTAATATCCAGAATGTATAAGAAACTCAAAC
AACCCAATAGCCAAATAAACCCAAGTAACCTAATTTTTAA
AATGGGCAGAAAACCGTAATAGATATTTCTCAAAAGAAGA
CATAAAAATGGCCAACAGGTATATAAAAAAAATGCTCAAC
ATCACTGATCACCAGGGAAATAAAAATCAAAACCACAATT
AAATACCACCTCACTATAGTTAGAATAGCTCTTATCAAAA
CACAAAAGAAAGCAAGTGTTGGTGAGGATGTGGAGAAAAG
AGAATGCTTATACACTGTTAGTGGGAATGTCAATTAGTAC
AGCCCCGAATGCAATGGAAAACAGCATGGTTTAAAAGATT
AAAAGTAGAGCCACCATAAGATCCAGAATCCCCACTAGTG
GGTATATAAAGATATCTGTACTCCCATATGTGTCGCTGCA
CTATTTACAATAGCCAGAACGTGAAATCAGCCTAAGTGCC
AGCAGTGGATGAAAGGATAAAGAACATGTGGTATATGTAT
ACAGTGGAATACTATTTGGCAATGAAAAGAATGATATCCT
GTCATCTGAGGTGGAATGGATGAACCTGGTTGTTATGTTA
AGTGAAATAAGCCAGACACAGAAAGACAAATAGCACATGA
TCTCACTTATATGTGGATATATAAGTGATCTATATAAGAA
AATATATAAGATCTATCCATATAGATAGATCTTATAGAAC
TATAGAGTAGATCAGTGTGATTAACAGACACTTGGGAGGA
GATGGGAGAGGAGAATGAGGAGAGGCTGGTCAAGGGTTAC
AAAGTTTCAATTAGGAGGAATTCTGGAGTTCTTTTCCATG
GTAGGGTGACTATGGTTAACAGTAAGGTATTGTACATTAC
AAAATATGTAGAAGAGAGGTTTTAAATGTTCTCAAGACAA
AGAAATGACAAATGCATGAGGTGATGGCTGTGCTAAATAC
CTTGATTTCATTACTACACAATGTGTTCATGTGTGGAAAC
ATCAAATTGTACTCCATAAATATGTACAGTTACAATGTGT
CAGACATTAAAAAAAAACCCTCTAAGTTTTTTTCACATGG
TCTGCTGCTAGGATATGTCTTTCTAATGCTGTGCTTGTGC
AATTGGTTTTGTGGACGTGAATTCGGGACTGTATCTTCTC
CCTCTTCAGTTTCAGTCGGTTTTGCTTTGGTGCATGATTC
CAGCCTATTGAGTTGTTTTGAGTTGTGACTGTGCTATCTC
AGCTCTGTGTCACCAACAGAACTGATGGGTGTACCTTCTG
CTGCCTCTCCTAGGTTGTTGGTAAAATTACCAAGCAGAAT
AGGACAAAAGACAATTTCTGTTCCTGTGTTTGGAGAGGGA
CTTACCATGTTTGATCATAACCAGACATAGCCTGTGAGAC
TACCTCAAAACTTTGTTTCTGAAATTATTAAGCTAACTCT
TTTTCCTTATTTTCCTCTAACTCAGAATTTTTCAACTTCT
GCCCTATTGGATAATTTGGATTGGAGAATTCTTTGTGTTG
GGGGGCTGTCCTGTGCATTCGAAGATATTTAACAGCCCCC
TGACTTCTACCCTCTAGATGCCTGCTGTACTGTCCCCTCC
CTTCACCCAGACAAGCAGAAATGTCTGTAAACTGTCAAAT
GTTCTCCAGGGGACAAAACTGCTTCCCTTTAATTTACAGT
CACTGCTGTAACCACATAAATGACTAATTAAACAACTATT
TATTAAGAACCTACTATTTGGCTAGGACCTTATTATTTCT
GTGAACACTAAAGAAGACATTGTCCTTGACCTCAAGAAGA
TTATACTATAAGAGACATGACCAAGCCCATAGAACAACTG
GGAGAAAAAAAAAATCCATTAGTGAGTAATGAAGCATGAG
ATTCAGGCATTTAAGAACTCAGAGAATTAAGAAGACCAGT
GAGAACAGAGATTTCAACAGCTCAGACTTGATTGGGTTGG
GAAATTTGAACATAAATAGGCATGGGAAATTTCCCTCTAC
ACAAAAACATATGGGCATACCTATATATTTAGGTCACTTT
TTATGTATAGGCAAACTTTCAAAACATAAGCCTTACCTTC
TAAATAAAAAAATCAGAGCACACAATTTTACATGTAGTTT
GACAATGGGCAAAATGCCTGTATTTGAAATCATACCTCCC
TTGGAGAATTTGAGGTTTGTGATTTCAGGAGATGTGGAGG
TAGTGGGTGGGGGGACATTCGGATTGGAAGAGTAATGTAA
ACAAAGGTACAAAAAATCCAGAAGGGAACAGGAGGGGACC
AGGGTTCACAGTAGGCAGTCTGAGAAACCAGGCAAGAGGG
CCGGCTGAGACAGAAACACATCAGAGGCACTGAAACCTGG
CATGGGAGTTTTAGTCTCAGTGTTTTTGAGCTGAGGAGCG
GCAAAATGAAAGAGATTAAAGGAAGGACAGTCTGACAAGG
GACTGTTTAGGGTGAATGTGTTAGAGGGTACAGGGGTGGT
TTGAATGTTGAAAGCCAGACAAGGTGGTAGCTGAATGGGC
AAAGGAGTATAATTAATACACTAGAAGAGGCATTTTGGAA
GAGCAGCACGAAGGATAAAATTGAGTCAGTTCCTAGGAAG
TTTCTTGGACATTGAAATGGAGGCTCTGCCTTGGTATAGG
GCTGAATTTCCCATTTTGGAAACTGGGAGAACCGTGGTGC
CACTGACATTCTTCTTTTCCTTTTAAACTCCAAATATGTT
TCTTTTCCTCGGATATTCTTACCACATTCTGATTGCTTCT
GCCTTTGGGAGTGGTAAGAATAGATTTCAGAGAGAGATGG
CTTTTGATCAGGGCCAGGAACACTGGGTAGGAATGGAGTT
GGCAGAAATGAAATGGAAATGTGTGGGGCATTGGATGAAG
GAGAGAGTCTGAGCAGAGGCAATGGTGTGAGCCAGTGGGG
TGTTTGGCAAAACGCACAGCTGTTGATCAAAGGAGTAAAG
TGTCAGCACCTGATTAGGACAGGTAACGTGAAAAATGTCC
AGAGACTACCATCAAGGCCATGCCTCTGGCTCCTGGCTAC
CTCTTTCAAGTTTAAACTTTCTTATGCTGAGCCCTGTAGA
GTCACTGAATTAGCTATTACTACAGATGAAGCTCTGTCAA
CTAAAGGAAGAGGACTCAGATATATAACAAGCAATTTTTT
TTCTTTCTAGCCCAGGGCTTCTTACTATGATCTGGGTTCA
TAGAGAGGAAGGCTGGGTAGAGCTAGACTCATCTGATTTG
GTGTTCGTGGAGCTTATCTCTCTTCCTGCCAGGTAGCTAG
TTTTTCCTTTCTTCCCTTCCCCTTCCCTCCAGATCTCCCT
CATTCCTTTTCTTCCCTTCTCTCTCTGCCTCTCTCTCTTT
CTCTAAAATGCAGTTGGGAAGAAAAAGGTATCAGCCATGG
GACCCTCTGGTGCACAGGTGTGAGGAGCAAAGAACTTTTC
TGCCTTAGACGTAATCAGTTATCTCCTGCTCACTCTAGCT
CAGAAGTTGATCTACCTTCTGATCTTAAAATGCTGAATCT
CATGGAACTCATAAAAGTTTCCCTTTTCTCACCCCTAACA
AGAAGCAAAAACGAGTACTCAACAGACTTCTATGGATGTA
GTAGCTTATCACACAGTTCCTAGGTGTGAAGCAAGTGTCT
GACCTTCAGGAAGCTGCTCCCTCTGCAGTGACCCTATCAC
CATCACCCTCCTGCTCAGCCTCCCTGCTGCCCATCCCAGG
ACACCACACCTCTCAGGAATTAGATAATGAGATATGGTAC
AATTTTTTTTTTAATTTCAAAATGCAAAATGGTGGTCATT
GTAATAATAATAATATAAAAAGCGTTTATCCAAAAGCATT
TATCCTTCCACCCTAGTGCAAAATGGTAGACGCGTTTAGA
TAACTCAAAGATACACAGTATTGGACACGTCATGACAATA
CAGTGCTGCACAGCAGCAAAACTCAATCCCAAATTCCTTT
TGGTGGATGCTTGTGGTAGGTCAGTTCTAGATGTCAGTGG
CTTCTCTGAAGTAAATCCAGATAACAGACAGCACGTGAAC
CTGCACTCTCCCAGCGGAGTCAGGCTCCCGTGCGCGCGCC
CTCTCCATCTCTCCCTGCATCTCTCAGTCCCTTTCACTCG
CCCTGTCTGCCGCCTCTCCCTCCCACTCCACTGGTCTTCC
ACCATTCCTAGGAGGCGTGCTGCCGGTTGGAGAGGGCCCT
GCCGCAGAGGATGCCGTCGTGCTGCTTGCCTTTCTCCTGC
AGGGCTTGCTTCTGGAGAGCCTGTCGCTCCCGGGCGGCCT
GCAGCTCCGCCACGGCTGCCTCCTCGTCCCGCAGACGGCT
GGCGGCCGTGAAGGGGCTGCACACAGTCTCCATCAGGCCG
AGCACGACACCGAGGAGGGCCAGCACGCTGCCCAGCACGT
ACAGCTTCACCAGCTTCCCCTTGCGCCTCTGGGCCATCAA
CTCCTTGGCCAGGGGGATCAGCTCCTGGACCGTTTCCATC
TCGGCTCTGGGCTCTAGGAGGCGGGAGTGACCTGCAGGAG
GAGCAGCAGGAGAGGGGACGTTAGCCACCGGAGAATGGCT
GCAGCCTCCCGCCACCCCGCACCTAGCTTATCTTGAGGAG
GGCTGGTAGAAAGGGGGACCACCTTAGTGGCGTGGCGCGA
GCAGGAGGCAGCGCAAGCTGGAGTCGGAGGCGGTCAGCGA
ATGCGGCGGTCAGCGAATCTGTTGGTTTGGCCGGCCTCGG
CGTTCTCCTCCTCTCGGCAGCAGCGGCTCTTCCAGATGGA
GACTCCGCAGCTGGCACCTCGTTAGCGTCCCGGGCGCTTA
TATATTTTCTCCGAGCCACGCCTCCTGGGCTCCCTGGCCC
AGGCCAGCGCAGCCAGAGCCAGGGGAAGGGGGAGGGGGAG
GAAAGGCAGGAGGGGGAGAGGAGGGGTGGAACCTGGCTGA
GATCTGGCGGGAGGTGGCCACGCGCTGCGCACGCTCTGAC
TGTGTGAGCAAGGGGACTCGCGGGGCCGGGGGGCGCGCGA
GAGGGCAGGCCTTCACGATCCCATTCCAGGCGAGCGCAGG
GGAGGACCTGAGCCCAGGAAGGTGTCCATGGACATTTCTG
GCTTGACGGCACCTTCTTACTGGTGTCGGTGGGTGCACAG
CTTTCTTCGCAAAGGGCAACCTGACATTATAAATAATGAG
GGAATCTGAGGGTTCCACCTAAAGGAGAAAACTTTAATTT
TTATTCGGAAGGTTGTCATCTTTCCACGTGTGTGGCAGTG
GATCAGAGAGGAGAAGGCAAGGAGGAGGCATCTGGGTAAT
AGAATAGAACAGGTCACGCTTGGATAAAGCAGTATGTGCC
AATATTGTTTCTTTCCTGCCTGATTGGTTTTATTGAGGGC
TCTGCATGCATGTAGAGCTGGAGTCAGGTTGATACAAAAC
TATTCAATGATGGTGACTTTTATGCACAGATATGTGTGTG
TGTGTGTGTGTGTGTGTGTGTGTGTGTGAGAGAGAGAGAG
AGAGAGAGAGAGAGAGAGAGAGAGAAAGTTAGGCTCTTTG
CCTGCCAGCTCTTTCCTTATGTACTTTGGTGTATCAGGGA
ACAGCCTTTAAATTCAAATTCTTCTCACTTCCACTTGAGA
CATGGAGTTGGGAGCTGGGTGGGGGTGGGGGTGGGCTCGA
ATATGGAAGAGGCTGTTGGTTGAAGTTTGTCTGCCATTCT
AGAATGGAAGTATTTCATGCTCTCCTCAATAATTCTCTGC
CACCCTCCTGGGTTTGGGGGTACAGCTTTACTGCTCCAGC
TCAACTTCAGCATTGAAGCAGTTTGGGGCAGAAGGATGTG
CAGTAGGCAGCTTAGGTAAGAATCCAGAGTGTGAATACTC
TTGGATATGAGAAGGACTGATTTTGACCAGGATTAGATAT
AATCACCTGGGGCTGAGGGAGCTTTCTAATTTGCCTTCAG
TTACAGATATGCCAGATTTAGCAAAGTAGGGGAAAAGGAG
ACGCAATTGGCCAAAGGGCTTTAAGCAGAGAAAGGGAGGG
TGCAGGGGAAAGAAAGGGAAACCAAACTGGCCAAAAATTG
CAAAGGTCAGTGATGCAATCTTGCAACAGCCTTCACAGTT
GGTCATACTGAGCCCTGAAGGGCGGGTGAGGGGAAGGGCT
GTCTCAGGTATCAAATGTTTTAGTTTTTGAATTGTTAACA
GTAATCTTTCTTTGAGGGTCTGAAGCAATTTCCCAGATGA
TTCAGTTTAAAAAGGCAGCAATAACAACTACCATTTGCCT
TGGCTATTAATAGTTCAGGCAAGGGTTTGTGTGTGAATGG
TCAAGGTTATCTAAATAGCTTATTTGAAATTCTACATTTT
AGAATTTAGTCTGTTTGAGTCAAGGTGACTAAGGGCCAAA
TGGAATTATTCCTGGAGGATTGTGTTTCCTGCTTATTGTT
CTTTTAACCTTGTCAGGCAGGAAAATTCTGTAGCAATGGT
TCCTGCCAAGTTTAATGTCAGTGTTGGCATTTTCTTTGAA
TCTTCCTGATAATTTCAGAACCTCTAATAACTGGCAGAAA
TGATCTGTGAGCTTTCCCAGTATCTGTGAGGGTTCCAAAC
TCATTGCTTCTGGAAGAGCACATGATACGTGCCCTGATAT
GAGGGCTGTCGCTTGGTTTCCATTCTGAAGGTGAGTCAGC
CTAACTTGAGACCCAAAACTCTGAAATTGACTGGCCAGTG
AGCATTTCCTGTTTCTGTAACTCAGAGAAGCAAACCACAC
ATCTTCCTAGGTCAGCAGGCTGTAATTTATCTGGGGTTCC
CGTTTCCTGTGATTTGCTGTGTTAGAGCACATTGCCAGCT
CAGATCCTTTTTTCATAATTTGACTTTGACCCCCAGGTTC
CAGCAGCTATATTGGCAAGGGCTGAGCAGAGGAGGGGCAG
CAAGTGCCATGGACAGAGGTCACTGGTAGATTTGATCTTC
CTAGTTTAGGTGGTAGCTGGGGCTGAGTGGGAGATGATGG
GAGTAGAAGGCTAAGGAATCCAGTGTCAACTCATGTCTAG
GAATTTCTGAGAGCAGCAACTCTGTCTGGGTGGGAAAAGA
GAGCCTGACTCCTAGGGTAGGAGGGGACTAGGTAGGGTTT
GGAAACTAAACACATACTTTAATGAGGCTGATGTCATTTT
TAGGGAAATAAAACACTGTTGTGTCATGTATGCAGGTTAT
AGCTATGATGGTCAAACCAAGCCATAGGGTGACCAACCAT
CTTATTTTGCTCAGGGATGAGGGGTTTTCTGAAATGAAGG
ACTCCCACTGCTAAAACCGAGGCACTTCCAGGCAAATTGA
AATGGTCATCTGCCCTTGAGTCTATTGCAACATTTGACTC
TTGCCACTTCTAGGAAGGTGGGAAGGGCTAGCTTAATGTC
TCCCAGACATTAAGACATTCAGAGCCATCTGCAGAGGGTA
AAGTCACAAAGAGGTGCATGTGGTTCAAGGGGTAAGTGCA
GAAGAGGGATGAAACTGTCCCTACAACTCTGCCTTGGAGA
TTGAAGACACAGGGGAAAGAGGTCTTTTGGATGGTTAGTT
GTAAATCAGCTTCAATAATAATAATGGTAATAATTTTGTT
ACTAGCTCCTTGCTGCCTACACAAAGTCACTGCACACCTC
TGGGACTCCAGGCAGCTGGAGGGAGGGAGTCATTATAGGA
GATATTGTAGCATAGCAGGATCAGCAGGGAACAAACCTCT
CCAACACAGAACCCAGAAAGGAAGTGGCTTTTTATTTGGC
CAAGAGCTTCGGGAGGCTAATGCCTTGACCACTGAGCTCT
CTGAAGAGCAGTTCCTTTCCCTTTTTAAGGGCTTACAACT
CTAAAGGGGGAGCAGAGGTGAAACTGTGTCATTGTTCATT
GGCTGGACATTTGGCCTCACAAAACTTTGGCTTCATTGAT
TTGCTAGTTCATAAGCAGTGCGAGAGGGAACAGGCAGGGG
AAGGAGCTTACAGAAGCAAGACAAAGGCAGTAAATTATTA
GTTGGCAGAGCTATTTCTAGGAGGGGGTCTGGGTCATGCA
AATGTGGAGGACGTGACCCAGTGCCAGGCTCCAGCTGGTA
GTGATAACATTCTTTGCAACGTTTTCAAGGCTTATAGATA
GCAGAGCACTGGGAACCAAAAAGAGTTATCTTCCCAGTCC
TTGGGGCTCTTTATGGTCTGGTCAGTGGTGTCAGCAAATT
GCCTGACCACGGATTTAAGCTCTTTGATATTTTGTCTCTC
TTTCACCCTTCTTCCCATCTGAAAGGGAGGAGGGAGATGG
AGGCTGGGAAGTGGGAGGAGGGGAGGAGGTCTCCCATCTC
AGTAGAAGGACAGGACATAGATAAAACCTCCTGGACACCA
GATTTAAAGAAGGAAGTGGCTTGTATTCTGCTGGGAGTAT
CAGCAGACTTGTATCTCAAAAACCGAGCTCCTCGACAAAG
AAAATACTAGCCCTTTTAAAGGCTTACAATTCTAGAAAGT
ACATGTGAGAGGGCTGCCATCAATGAAGTAGGCGTGGATT
GCATGATCAGGTAGGGATTTGAGCAAGACTGAGCAAGAAC
GATGAAGGACGTTTCTCCATGTTATGTCTGCTATCTATAG
ATAGGAGTGTGATTAAGGGTGGTGCCCAGTCTGCTAGCCT
TTACTTTTTTCTAAACACAGTTTACAACCTAGCCCAGACT
GCAAGATAAGCTTGCAGCTTCACTAGGGAGGGATTACTTA
AATCCCTTAGCCTATGTTCAACTCTTAAATGGCCTTTACT
TTTAGCTAACTACTACTTGTGTTATGCTTATTATTTAAAC
TATACTCTGTTCTTTTTATTTTCCTTCTACAATATGATAA
AACTATTTGTAATTTAAAAACTACCCCACTTGAGTTTTTT
TTTTAATCCCTTAGTTACTTTTCACAGTTTTAAAAAGAAG
GCTTCTTATCACTCAAATATCAATGGAAGACACTGAAATT
TATATGTCTAGCCTTTGTCTCCTCTGGTCTTGTAGACAAG
AGTTCTACAGTCCAATATTTCTGCGTGGATACCCTGCTAT
TATCACAACTTGACACACTTAAAACAAGACTCCTTACCTT
CTTCTCTATACTCTTACTGAGCTACGTCCTCTTCTCAATA
TCCTTATTTCTAGCAGTGATGGTTCCATTTTATTTGTTCT
TTGGGCTTGAAATATTGTGGCAGGTTTTTTTGGGAAGGCC
TTCCCTGACTACTGTACCCACCACTCTCCACCCAGTGCCC
TACTTTCTTTTTTTCCTAGCACTTGTTATCTGACTCTATG
TGGATATACTTAATGGTTTGGTTTTATTTTGCCTTCTACA
TGTTGGAGGATAGGCTTCATGAGGGTGGGGACTTTGGTTT
GCTCTTCACAGTGTCTCCAGTGCCCAGTATAATCCTTAGC
ACATAATAGATCCTTAATGGCTAACTGTGGGATTAATGAA
TGGCTTTCCTATTAGACTGTGAAGTCTGGCAGGGGAGGGA
CTGTTTTTTTTTTTTGCATACAGTCCAACTTTTAGTAGAT
GCTTTAAGAAGCATTCAGGTGCTTTTAGGGGACAATTTTT
TTTTTTTTTGCCTTTAATCCTTTCTCCTCTAATCTCCACT
ATCACCGAATCGATATTCCTAAAATTTAATTTTTTATTGT
CCACTGACCGTTTAAAGCCCAAGATCATTGCTCACTGCCC
ACACAATGGACACTTGGATCCTGCATGTTGAATTTGCTTG
ATTTAGTATTCTTGGAATTCAGGATCTCTGTGGGCCTGAT
CTTTTCCTTTTTCATCACCCCCAACAATGCTTTTTTCCAT
GGAGAGTTTTCTTCACAGGCCAAGAAACAATTCATTCTTA
TAGCTGCTGCTTCATTTTTACTCACACTGTTCTTCCTACC
TGAAATGCTGTCCTCCTTCTACTTGGTCTTTCTTTCTTCT
TTGAGGTCAAGTTCAAGCTCATGTGCTCCAAGAAGCCACC
ACTGCCCATGCCAGCACACCCTGATCTCTCCTTTCTATGA
ATTTCAGTTGCCTTGGGGGAACTGTACTGTACAGGTTGGC
ACTGGATTGATTACTGTTTTGTATAACTCTCTGTTTCCTG
TGGGCTTGCCTCAGCTCTGTGGAAGACCGAAGGTTTGTAT
CTTTTGTGGTGCTAACATAGAATAGGGAGCTAATCAATAT
TAGTTACATTGACCTAACAAGTCAGTGCTGGGATAGAGAG
TGCAAAACGACCAGTTAAGGCTCTCTTGGGAAGTTATTTT
AGGCATAGTAGCCTGTCCTTGGCTCAGAGCCTTGGTGTTG
AAATTGCCCAAGACCTGGCAACTTGGCTTAGTTTCCTTCA
CTCTGGCCTCCTCACCTTTCACTTCCACTCCCAACTTAGT
GTCTGACATTACAGCCATTGGCTCATTCTAAGGCACCCTC
CAGCCTACCCCTGGGACAAAGCAAGGCAAAGGAACAGACT
TCATAGGCATTTTGCTTTTGTCCCTCATAGCTTTTGGTCA
AGCAGAGCCACCAGCTGCTGGGGCATGTAGACTGTGCTGG
GAGCCTTGAATAGCCATGGGTGGTGTGGTTAGGATCACCT
GCACCCTGCTGCCTACATACCACTTTCAGATCAAACAATA
TACTTTACAAGATTGAATCAGCACAAGGAATTTTCCCCAA
GCTCAAATATCAGTTGGACTTAAAGGTATAGGGCACTGAA
GTCAAGCAAACCTGGGTTCCTTCAACTCCCGTTTGCTAGT
GTCTGACCTCGGACAAATGACTTAACTTCTCTAGCTTCTA
TTTCCTCATCTGTAAAGTAAGAGTTATGATAGCCTCTATT
AAATAGAATATGGTGATGATGATAAGCTCCTATGAAACAG
TGTGAGGAAGAGTGAATAAGATAGAGTGCTGTAAAGGCCT
TAGGAAGTATCTGGCACAAATGAAACCATCATTAAATGAG
GGCTGTTATTATTCAATTGTCTTTGCCTCCTGCTCTATGT
CAGCAATTCCCATGATGCTTTATTCCAGCCCAGGACATTT
GCATTCCTTAGGTGACATTTAGTTAGCTTCCAGTAAGGTA
AAAAAATATATGTTGAAGCCAGCCATGTAGCTGACACTGT
GTTAAGCATAGTTATAGAAATCAGAATACAAACTGCATTT
GCCCTCAAGAAGCCTATAGTGAAGTAGAGGACACAGACTG
GCAATGAGTTATTAGCATATACTGGGATAAGCACCATAAC
AGACATTTATACCAGATGAACAAAGAGAACAGAATGAGAC
AGGTATTGATTCAATGTGGGGAGGAGATGGTCAAAGAAGG
CCTAAGGGCAAATGATTCCCAAGAGGCTTAAGATGTTAAA
AGATGGGTAGTGTTCACAGGTGGTTCTGGGACAGGGTGGT
GTTCAGGGCATGGCAAGTGCTTGAATGAGCTGGGACTCCA
TGTGAAAAGGGAGGATGAAAGATAAAGCATCACATGGTCT
AAGAGAAGTTAGACAAGATTGGTGTTAAATTGTAAAGAAT
GGACTTTGGGAAATGGCAAAAAATGAGCCCGAAGCAGTAA
GTAGGAGCCAGATAATGAGCTCCTACTCATGTCATGCCTA
GGAACTGGTGACCACTCCCTTCTTCTAGAAACACATTTCT
CCTTGGCTTCCATGATACCATATTCTGCTGGTTTTCCTCT
TACCCTATTCTGGACAAATCTCAGCATTTTTATCTCACTT
TGCCTTTTCATTTAACCTACAAATGCCAGCATTTCTGAGG
ACTCAGTCCTGGAGCCCCTTTTCTTATTCGACATGCTCTC
TTCAGTGATTTAATTTACCGGTAGGGCTTCCATTGCTGCT
TCTACACAGATGACATACAAATCTGAGCTCTAGGTCTGTG
TATCCCTCTACCTATTCTACATTTTGACCTGGATGTTTTA
CAAGGTATCAGAATTACTGTGTCTAAAGCCAAATTCAATA
TTTATACCCCATAAACTTGTAACCACCTTTCTTAACCAGA
GCTTCACCATTCACCCAGTAGCTCAGGTTTGAAGTCAAGG
AGCCATCTTTTCCTTCTTTCCCTCCATCACCTCTCTAACG
TGAAAAATCACCAAGACTTATCATTCTACCTCTTAAATAC
CTGTTAATTCAATCTGCTGTCTATTTCCTCTGCCACCCTC
CTAGTCTAAGCTCTCACAGCCCGCCCCAGACCACTTAGTA
TGGTCTCACAGCTGGTCTCTCTGCCTCAGGTTTTGACCAC
TCTAGTCCACTTCAATCCAGTGTAGTCTTTTTAAAAAGTG
CAAACTTGGTCATGTCACTCTTCTCTTTAAAATCCTTCAG
TGGTTAGCAAAAAGTTAGTGGAATAAAAAAATAAAATCCT
TTAGTACATCCCCACTTTTCCCTTTGGAATGCCCCAGATT
CTTCTCATGGTGTATAAGCCACCCACCATCCTGTCCTTGT
CTGTTTTTCCAGTGTCATCCCATATCCCTCAACCCTCACT
CTTTGGGGTGCCAGTCACACTGTTCCGTTCCTTTGCAGCT
GCAGGTCCTTCCCCATGTAGTTCTTTCCATGCGGAAGGAA
CACTTTCTTCATCCCCTGTGATCGGGTGAACTCTTACTCA
TCCTCCAAGTGTCACTGTTCTCTCATTTCCTCAGGGAAGA
CTTTCCCTTTCACCCAGATAAGGCCAGCTCCCCTTGCTGC
CTGCTCCCATGGCCACCTTGCTTTCTCTTCCATAACTCTG
TTGTCTGTCTCCATTGCAGACTGTGCTGGGAATCTTGAGG
GATTACAAGTTCTATTCAGAAGCCCTCTCTGTCTTGTTCA
GTGCAGTGTTCTCAGAACTAGTGCCGTACATAGTTCCTTC
AAGGTATTTGATACATAGCAGGCAATCTGTCTTTGATTAA
ACTGTGTCCTATAGGCAATGAGAAACACTGATACATTTTA
TACAGAAAAACACTACAAGATTGGCATTTTAAAAGATCAC
TGTGGCAGACTGCAGGATGGATAAGGGAGGGGCAAACTAG
AGGAAGCTAGTGAGACACTGTTACAGTAGTTCAGGCAGGA
GACCATGAAGAATTGGGCCAAAACAGAGGTAATGGGGTGA
GAAAGAGACAGATCGAGTGATAAATCAGAAAATCTGGCCG
AACTTGTGCTGTGGAAGAGGAAGGAGTCTGGGGTGACTCC
CAAGTTTGGGAATGAGAAGGGGAAGAACACCTCTGGTGAG
AAAAATGAGTTCCATTTTGGATTTATTGATTTTGGGCTGT
CTGTGGGATGTGCAGGCAAAGATGTTCATCAGGTAGTTAT
ATGTGAATCATGAATCAGGAGCTCTAGAGAAAGATTAGTT
CTGGAGTCATTGCCCATACTGTTGAAGCAATCCAGACCCT
CCCATGATTCCTTTCTTCTCTGGCATTATTTCCCTGGGTC
AGTGGTTCTCAACCCTCGCCCCACTTTACAATCATCCTGG
GTTATTAACTAGCGATGCCTGCAACTGCCCCAGGATGAAT
CAACTCTGAATTCCTGGGGTGATTTTAGAGTGTAGCCAGA
ATCACGGACCACTTCCTAGATGACTTCCTACTGTTCCATG
GTTTGAGACTCCTTCAGTGTTCCCTACAGAACTTTCTGCA
GCAATGGAAATGTGGTATATCTGTGCTGCTCAATATGGTA
GCCACTAGCTACATGAGGCTCTTAAGCACTTGAAATGAGG
CAAAATTGGTGACTTAAATTTTTAATTTTGTCTAATTAAT
CTAAATTTAAATAATCCCCTATGTGTGGTTGGTGGCTACT
GTATTGGACAGGACAGCTCTATATGCTGATGACTCTGAAA
TTTCTTTGTCTCTCCTGAGCTCCAGGCTTACATATTATAT
GATTTTTGTCTCTTCTTGGATATCTAATAAGGTCTCTTTA
AGTTAATGCATGCCAAAATGAAATTCTTGATTTTTGTCTT
TAAAATTGTTTCTCCTAGTTTTCCCTATCTTGGGAAATGG
CATCACTTTCCACCCCATTGCTAAAACCCCAAACATGGAA
GCTCTCTTTTATTCCCTTTTCCCTCCCTCATCTCCCTCTT
GCAGTTTTTTAACAAGTCCTATTAGTTCTATCAAATTGAC
AGTTTGACTCCGTCCACTCCTTTCCATCTCTAGGAGAGCA
TAGGATAGTCACAGCTTTATAGTAAAAGTTATTGCATCCT
TAGTGTGTGCCTTCTGAGACCTCTGTATGTAGTAACTTAC
TAAGCCTACAAACAACTCCATGCGGTAGGTAAACAATTAT
CCCTATGTTTATAGATGAGGAAATGGAGGAACAGAAAGTT
TTTGCAAAGTGTCTGGAAATCAAACAGCTAGTCAATGGTG
GGGATGGGACTCAAAACCAGATAGTCTGGCTCCCAGGGTC
CATGTTCTTCAGCATTCAACACTCTGTCCCTCTGGCTGGT
TCCAAGGCCCCATGGTCAATGTTTCCCCCCCGACCTCTGA
TTACATGTTAGAATCACTTGAGAAACTTCAAAAAATACCA
ATTCCTCAACCCTATTCCAGGTCAGTTAAGTCTCTTGAAG
TAGGGCACAGGCATCAGAAAGTTTTAGAATATTCCAAGGA
CTTTTCATACATAACTAGAGTTGAGAAACATTTCCTCTAT
GTGACCTGGCCCCTGTGAGCTCCCCCAAACCTAGCTTTAA
ACCCCAACCTTGCTCATGCCATTTTCACCCCTTCTTCCTG
CTTCTAGAAGAGGCCAGGCTCTTTGCTGCCAACAGACATT
TGTGCTTGTTCCTTCTCTGCCTAGAACACCCATTCCTGGC
ATGTTTGAGGACTGAGTATGACTTTAGAGGTCGTAAACCC
TGGGAAGATTAACGGTCCTCTATACTGCCCATCTAAATAA
AAATAAACAGAATATTACAGTTTCAAATATGTATAAGGAG
GGACCTACAGTATTCTAATTTTCCTAAGGGGTCTACTTCC
ATGTCTTTTTGATGTGTAAAAAATAATAATTTTCTGGAGA
AATTTTGGTGCTTCTACCTTACTGGTACCTTAAATATGTG
CTTAGCTTGTTTTGGGAAATCCAGACCTAAATATTTTGGA
CTCATCCCAAATGTCACCTTCTCAGAGGAGCTTCTCTTAT
CCGTCCTTTCTTTCTTTTTTTTTTTTTTGAGACGGAGTTT
CGCTCTTGTTACCCAGGTTGGAGTGCAATGGCGTGATGTC
GGCTCACCACAACCTTCGCCTCCTGGGTTCAGGCAATTCT
CCTGCCTCAGCCTCCTGAGTAGCTGGGATTACAGGCACGC
ACCACCATGCCCAGCTCATTTTTTTTTTTTTTTGTATTTT
TAGTAGAGATGGGGTTTCACCATGTTTACCAGGATGGTCT
CAATCTGTTGACCTCGTGATCCACCCACCTCGGCCTCCCA
AAGTGCTGGGATTACAGGCGTGAGCCACCGTGCCCGGCCT
TCTTATCCATCCTTTCTGAAGTGGCATTCCCCCTTCCTGA
GACCCATCTATCACATCGTTCTGGTTTTCTCATATTTCAT
AGAAAGCACTAAAACACGTAATTGTCAGATTTAGTTTTTA
GTTTACTAGCTTATTGTTTGTCTGCTTTATGAAGGAGGGT
CTTGTCTGTCTTATTTGTTGCTATAACCTCCTCACCTAGT
GCAACGTGTGATACAAAGTAAGTGCTTGATGTATATTTCC
TGAACGAACGAATGAATGAATGAATGAGTGAATGAATATA
GGCTCATGGATGGTAAGCAGCACAGTCGATTAATCCCAAG
GCAGATAGACTCATTTGGGTTTTTACCGTTTAAGATGCTT
TCTTCATGCTGCAGGAAGGGAGAAGTGAATTCATAAAAAG
GGAAGACTCTCGTACTGGGCACGGCCTCAGCAACCTGGTG
AAGTCTCAGGGCTCAGGAGATGGCAGAAAGAACATGCTAG
GATGTTGCATGGATTCTGGGTGTGGTGAGAGCTAATATTC
ATTTTTAGGTAGTAATTTCCCTTTGTCTTCTCCAAACTTT
CAATAAAGTTTCTTTTTCTTTTTTTTTTAATTTTTATTGC
ATTTTAGGTTTTGGGGTACATGTGCAGAATGTGCAAGATA
GTTGCATAGGTACACACATGGCAGTGTGTTTTGCTGCCTT
CCTCCCCTTCACCCACATTTGGCATTTCTCCCCAGGCTAT
CCCTCCCAGCACCCCCCTGCTGTCCCTCCCTATTCCCCCA
ATAGACCCCAGTGTGTAGTACCCCTCCCTGTGTCCATGTG
TTCTCATTTTTCTCACCCGCCTATGAGTGAGAATATGTGG
TATTTCCTTTTCTGTTCTTGTGTCAGTTTGCTGAGAATGA
TGTTCTCCAGATTCATCCATGTCCTTACAAAGGACACAAA
CTCATCATTTTTGATTGCTGCATAATATTCCATGGTGTAT
ATGTGCCACATTTTCCCAGTCCAGTCTATCATCGATGGGC
ATTTGGGTTGGTTCCAGGTCTTTGCTATTGTAAACAGTGC
TGCAATGAACATTCGTGTGCATGTGTCCTTATAGTAGAAT
GATTTATAGTCCTTTGGATATATACCCAGTAATGGGATTG
CTGGGTCAAATGGAATTTCTATTTCTAGGTCCTTGGGGAA
TCGCCACACTGTCTTCCACAATGGTTGAACTAATTTACAC
TCCCACCAACAGTGTAAGACTGTTCCTATTTCTCCACATC
CTCTCCAGCATCTGTTGTCTCCAGATTTTTAATGATCGCC
ATTCTAACTGGCATGAGATGGTATCTCAATGTGGTTTTGA
TTTGCATCTCTAATGACCAGTGATGATGAGCATTTTTTCA
TGTGTTTGTTGGCCTCATGTATGTCTTCTTTTGTAAAGTG
TCTGTTCATATCCTTTGCCCATTTTTGAATGGGCTTGTTT
GTTTTTTCCTGTAAATCTGTTTGAGTTCTTTGTAAATTCT
GGATATTAGCCCTTTGTCAGATGGGTAAACTGTGAAGATT
TTTTCCCATTCTGTTGGTTGCCGATTCACTCTAGTGACTG
TTTCTTTGCCATGCAAAAGCTGTGGAGTTTGATTAGGTCC
CATTTGTCTATTTTGGCTTTTGTTGCCAATGCTTTTGGTG
TTTTGGTCATGAAGTCCTTGCCTACTCCTATGTCCTGAAT
GGTTTTGCCTAGATTTTCTTCTAGGGTTTTTATGGTGCCA
GGTCTTATGTTTAAGTCTTTAATCCATCTGGAGTTAATTT
TAGTGTAAGGTGTCAGGAAGGGGTCCAGTTTCTGCTTTCT
GCACATGGCTAGCCAGTTTTCCCAACACCATTTATTAAAC
AGGAAGTCCTTTCCCCATTGCTTGTTTTTGTCTGGTTTAT
CAAAGATTATATGGTTGTAGATATGTTGTGTTGCCTCCGA
TGCCTCTGTTCTGTTCCATTGGTCTATATCTCTGTTTTGG
TACCAGTACCATGCTGTTTTGATTACTGTAGCCTTGTAGT
ATAGTTTGAAGTCTGGTAGTGTGATGCCTCCTGCTGTGTC
CTTATAGTAGAATGATTTATAGTCCTTTGGATATATACCC
AGTAATGGGATTGCTGGGTCAAATGGAATTTCTATTTCTA
GGTCCTTGAGGAATCGCCACACTGTCTTCCACAATGGTTG
AACTAATTTACACTCCCACCAACAGTGTAAGAGTGTTCCT
ATTTCTCCACATCCTCTCCAGCATCTGTTGTCTCCAGATT
TTTAATGATCGCCATTCTAACTGGCGTGAGATGGTATCTC
AATGTGGTTTTGATTTGCATCTCTAATGACCAGTGATGAT
GAGCATTTTTTCATGTGTTTGTTGGCCTCATGTATGTCTT
CTTTTGTAAAGTGTCTGTTCATATCCTTTGCCCATTTTTG
AATGGGCTTGTTTGTTTTTTCCTGTAAATCTGTTTGAGTT
CTTTGTAAATTCTGGATATCAGCCCTTTGTCAGATGGGTA
AACTGCAAAGATTTTTTCCCATTCTGTTGGTTGCCGATTC
ACTCTAGTGACTGTTTCTTTTGCCATGCAAAAGCTGTGGA
GTTTGATTAGGTCCCATTTGTCTATTTTGGCTTTTGTTGC
CAATGCTTTTGGTGTTTTGGTCATGAAGTCCTTGCCTACT
CCTATGTCCTGAATGGTTTTGCCTAGATTTTCTTCTAGGG
TTTTTATGGTGCCAGGTCTTATGTTTAAGTCTTTAATCCA
TCTGGAGTTAATTTTAGTGTAAGGTGTCAGGAAGGGGTCC
AGTTTCTGCTTTCTGCACATGGCTAGCCAGTTTTCCCAAC
ACCATTTATTAAACAGGGAATCCTTTCCCCATTGCTTGTT
TTTGTCTGGTTTATCAAAGATTATATGGTTGTAGATATGT
TGATTTGCCTCCGATGCCTCTGTTCTGTTCCATTGGTCTA
TATCTCTGTTTTGGTACCAGTACCATGCTGTTTTGATTAC
TGTAGCCTTGTAGTATAGTTTGAAGTCTGGTAGTGTGATG
CCTCCGCTGTGTTCTTTTGCTTAGAATTGACTTGGCTATG
CGGGCTCTCTTTTGGTTCCATATGAAGTTCATGGTGGTTT
TTCCAGTTCTGTGAAGAAATTCAATGGTAGCTTGATGGGG
ATAGCATTGATTCTGTAAATTACTTTGGGCAGTATAGCCA
TTTTCACGATATTGATTCTTCCTAACCATGAACATGGAAT
GTTTCTCCATCTGTTTGTGTCCTCTTATTTCGTTGAGCAG
TGGTTTGTAGTTTTCCTTGAAGAGGTCCCTTACGTTCCTT
GTAAGTTGTATTCCTAGGTATTTTATTCTCTTTGTAGCAA
TTGTGAATGGCAGTTCGTTCTTGATTTGGTTCTCTTTAAG
TCTGTTATTGGTGTATAGGAATGCTTGTGATTTTTGCACA
TTGATTTTATATCCTGAGACTTTGCTGAAGTTGCTTATCA
GTTTCAGGAGTTTTGGGCTGAGGTGATGGGGTCTTCTAGG
TATACTATCATGTCATCTGCAAATAGAGACAATTTGGCTT
CCACCTTTCCTATTTGAATACCCTTTATTTCTTTTTCTTG
CCTGATTGCTCTGGCTAGAACTTCCAGTACTATGTTGAAT
AGGAGTGGTGAGAGAGGGCATCCTTGTCTAGTGCCGGATT
TCAAAGGAATGCTTCCAGTTTTGCCCATTAAGTATGATAT
TGGCTGTTGGTTTGTCATAAATAGCTTTTATTACTTTGAG
ATATGTTCCATCAATACCAAGTTTATTGAGGGTTTTAGCA
TAAAGGGCTGTTGAATTTTGTCAAATGCCTTCTCTGCATC
AATTGAGATAATCATGTGGTTTTGTTTTTGGTTCTGTTAA
TATGGTGAATGACGTTTATAGACTTGTGTATGTTGAACCA
GCCTTGCATCCCCAGGATGAATCCTACTTGATCATGATGG
ATAAGTTTTTTAATGTGCTGTTGCAATCGGTTTGCCAGTA
TTTTATTGAAGATTTTTGCATCTATGTTCATCATGGATAT
TGGCCTGAAGTTTTCTTTTCTTGTTGAGTCTCTGCCAGGT
TTTGGTATCAGGATGATGTTGGTCTCATAAAATGATTTGG
GAAGGGTTCCTCTTTTGAATTATTTGGAATAGTTTCAGAA
GGAATGGTACCAGCTCCTCTTTGTGTGTCTGGTAGAAATT
GGCTGTGAACCCATCTGGACCTGGGCTTTTTTTGTGTGGT
AGGCTCTTAATTGCTGCCTCAACTTCAGACCTTGTTATTG
GTCTATTCATAGTTTTGGCTTCCTCCTGGTTTAGGCTTGG
GAGGACACAGGTGTCCAGGAATTTATCCATTTCTTCCTGG
TTTACTAGTTTATGTGCATAGAGTTGTTTGTAGTATTCTC
TGATGATGGTTTGAATTTCTGTGGAATCTGTGGTGATTTC
CTTTATCGCTTTTTTATTGCATCTATTTGGTTGTTCTCTC
TTCTTTTTATCAGTCTGGCTAGTGGTCTGTCTATTTTGTT
GATCTTTTCGAAAAACCAGCTCTTGGATTTATTGATTTTT
TGAAGGGTTTTTCGTGTCTCTATCTCCTTCAGTTCTGCTC
TGATCTTAGTTATTTCTTGTCTTCTGCTAGGTTTTGAGCT
TTTCTTGATCTTGCTCCTCTAGCTCTTTCAATTTTGATGA
TAGGGTGTCAATTTTGGATCTCTGCACTCTTCTCATGTGG
GCACTTATTGCTATATATTTTCCTCCAGAGACTGCTTTAA
ATGTGTCCCTGAGATTCTGGTATGTTGTGTCTTCATTCTT
GTTGGTTTCAAAGAATTCTTTATTTCTGCCTTCATTTCAT
TGTTTATCCAATCAACATTCAAGAGCCAGTTGTTCAGTTT
CCATGAAGCTGTGGTTCTGAGTTAGTTTCTGAATTCTGAG
TTCTAACTTGATTGCACTATGGTCTGAGAGACTGTTTGTT
ATGATTTCAGTTGTTTTGCATTTGCTGAGGAGTGCTTTAC
TTCCAATTATGTGGTCAATTTTGGAGTAGGTGTGATGTGG
TGCTGAGAAGAATGTATATTCTGTGGATTTGGGGTGGAGA
GTTCTGTAAATGTCTATCAGGTTTGCTTGTTCCAGGTCTG
AGTTCAAGTCCTGGATATGCTTGTTAATTTTCTGTCTGGT
TGATCTGTCTGATATTGACAGTGGAGTGTTAAAGTCTCCC
ACTATTATTGTGTGGGAGTCTAAGTCTCTTTGTAAGTCAT
TAAGAACTTGCCTTATATATCTGGGTGCTCCTGTATTGGG
TCCATATATATTTAGGATCGTTAGCTCTTCTTGTTGTATC
GATCCTTTTACCATTATGTAATGACCTTCTTTATTTCTTT
TTCTTGCCTGATTGCTCTGGCTAGAACTTCCAGTACTATG
TTGAATAGGAGTGGTGAGAGAGGGCATCCTTGTCTAGTGC
CGGATTTCAAAGGAATGCTTCCAGTTTTTGCCCATTAAGT
ATGATATTGGCTGTTGGTTTGTCATAAATAGCTTTTATTA
CTTTGAGATATGTTCCATCAATACCAAGTTTATTGAGGGT
TTTAGCATAAAGGGCTGTTGAATTTTGTCAAATGCCTTCT
CTGCATCAATTGAGATAATCATGTGGTTTTTGTTTTTGGT
TCTGTTAATATGGTGAATGACGTTTATAGACTTGTGTATG
TTGAACCAGCCTTGCATCCCGGATGAATCCTACTTGATTA
TGATGGATAAGTTTTTAATGTGCTGTTGCAATCGGTTTGC
CAGTATTTTATTGAAGATTTTTGCATCTATGTTCATCATG
GATATTGGCCTGAAGTTTTCTTTTTCTTGTTGAGTCTCTG
CCAGGTTTTGGTATCAGGATGATGTTGGTCTCATAAAATG
ATTTGGGAAGGGTTCCTCTTTTGGATTATTTGGAATAGTT
TCAGAAGGAATGGTACCAGCTCCTCTTTGTGTGTCTGGTA
GAATTGGCTGTGAACCCATCTGGACCTGGGCTTTTTGTGT
GGTAGGCTCTTAATTGCTGCCTCAACTTCAGACCTTGTTA
TTGGTCTATTCATAGTTTTGGCTTCCTCCTGGTTTAGGCT
TGGGAGGACACAGGTGTCCAGGAATTTATCCATTTCTTCC
TGGTTTACTAGTTTATGTGCATAGAGTTGTTTGTAGTATT
CTCTGATGATGGTTTGAATTTCTGTGGAATCTGTGGTGAT
TTCCTTTATCGCTTTTTTATTGCATCTATTTGGTTGTTCT
CTCTTTCTTTTTATCAGTCTGGCTAGTGGTCTGTCTATTT
TGTTGATCTTTTGAAAAACCAGCTCTTGGATTTATTGATT
TTTGAAGGGTTTTTCGTCTCTATCTCCTTCAGTTCTGCTC
TGATCTTAGTTATTTCTTGTCTTCTGCTAGGTTTTGAGTT
TTTTGATCTTGCTCCTCTAGCTCTTTCAATTTTGATGATA
GGGTGTCAATTTTGGATCTCTCCACTCTTCTCATGTGGGC
ACTTATTGCTATATATTTTCCTCTACAGACTGCTTTAAAT
GTGTCCCAGAGATTCTGGTATGTTGTGTCTTCATTCTTGT
TGGTTTCAAAGAACTTCTTTATTTCTGCCTTCATTTCATT
GTTTATCCAATCAACATTCAAGAGCCAGTTGTTCAGTTTC
CATGAAGCTGTGCAGTTCTGAGTTAGTTTCTGAATTCTGA
GTTCTAACTTGATTGCACTATGGTCTGAGAGACTGTTTGT
TATGATTTCAGTTGTTTTGCATTTGCTGAGGAGTGCTTTA
CTTCCAATTATGTGGTCAATTTTGGAGTAGGTGTGATGTG
GTGCTGAGAAGAATGTATATTCTGTGGATTTGGGGTGGAG
AGTTCTGTAAATGTCTATCAGGTTTGCTTGTTCCAGGTCT
GAGTTCAAGCCCTGGATATCCTTGTTAATTTTCTGTCTGG
TTGATCTGTCTGATATTGACAGTGGAGTGTTAAAGTCTCC
CACTATTATTGTGTGGGAGTCTAAGTCTCTTTGTAAGTCA
TTAAGAACTTGCCTTATATATCTGGGTGCTCCTGTATTGG
GTCCATATATATTTAGGATCGTTAGCTCTTCTTGTTGTAT
CGATCCTTTTACCATTATGTAATGACCTTCTTTGTCTCTT
TTGATCTTTGTTGCTTTAAAGTCTATTTTATCAGAGATGA
GAATTGCAACTCCTGCTTTTTTTTTTGCTCTCCATTTGCT
TGGTAAATCTTCCTCCATCCCTTTATTTTGAGCCTTTGTG
AATCCTTGCATGTGAGATGGGTTTCCTGGATACAGCACAC
CGATGGGTTTTGGTTTTTATCCAATTTGCCAGTCTGTGTC
TTTTGATTGGTGCATTTAGCCCATTTACATTTAGGGTTAA
TATTGTTATGTGTGAATTTGATACTGCCATTTTGATGCTA
GCTGGCTGTTTTGTCCATTGGTTGATGCAGATTCTTCATT
TTGTTGATGCTCTTTAGCATTTGGTATGTTTTTAGAATGG
CTGGTACTGGTTGTTCTTTCTATGTGTAGTGCCTCTTTCA
GGAGCTCTTGTAAAGCAGGCCTGGTGGTGACAAAATCTCT
GAGTACTTGCTTGTTGGCAAAAGATTTTATTCTTCCTTCA
CTTATGAAGCTCAGTTTGGCTGGATATGAAATTCTGGGTT
GAAAGTTCTTTTCTTTAAGGATGTTGAATATTGGACCCCA
CTCTCTTCTGGCTTGTAGAGTTTCTGCCGAGAGATCTGCT
GTGAGTCTGATGGGCTTCCCTTTGTGGGTGACCCGACCCT
TCTCTCTGGCTGCCCTTAGTATTTTCTCCTTCATTTCAAC
CCTGGCGAATCTGACGATTATGTGCCTTGGGGTTGCTCTT
CTTGCAGAATATCTTTGTGGTGTTCTCTGTATTTCCTGGA
GTTGAGTATTGGCCTGCCTTGCTAGGTTGGGGAAATTTTC
CTGGATAATATCCTGAAGAGTGTTTTCCAGCTTGGATTCA
TTCTCTTCGTCACATTCTGGTACACCTATCAAACGTAGGT
TAGGTCTCTTCACATAGTCCCACATTTCTTGGAGATTTTG
TTCATTCCTTTTTGCGCTTTTTCTCTAATCTTGGTTTCTC
TTTTTATTTCATTGAGTTGATCTTCGACTTCTGATATTCT
TTCTTCTGCTTGGTCAATTCGGCTGTTGAAACTTGTGCAT
GCTTCGCGAAGTTCTCGTGTTGTGTTTTTCAGCTCCTTCA
ATTCATTCATATTCCTCTCTAAGTTGTCCATTCTTGTTAT
AATTTCCTCAAATCTTTTTTCAAGGTTCTTAGTTTCTTTG
CATTGATTTAGAACATGTTCTTTTAGCTGACAGAAGTTTC
TCATTATCTACCTTCTGAAGTCTGATTCCGTCATTTTGTC
ACTCTCATTCTTCGTCCAGCTTTGTTCCCTTGCTGGTGAG
GAGTTTTGGTCCTTTGTAGGAGGTGAGGTGTTTTGGTTTC
AGGTGTATTCCTCCTTTTTACGCTGGCTTCTTCCCATCTT
TCTGGATTTATCCACCTGTCGTCTTAGTAGTTGCTGACTT
TTCGATTGGGTCTCTGAGTGGACGCCCAGATTGTTGATGA
TGAAGTATTTCTGTTACTTAGTTTTCCTTCTAATGGTCTA
GCCCCTCTGCTGTAGGAGTGCTGAGGTCCACTCCAGGCCC
TGCTTGTCTGGGGTACACCTGTAGCAGCTGCAGAACAGTG
AGGGATGCTACCAGTTTCTTCTTCTTCTATCTTTGTCCCA
GAATGATGCCTGCCAAATGTCAGTCTGATTAGTCCTTTTT
TGAGGTGACTCTTTGGAGGGTCAGGGAGCTGCTTGAGGAG
ATGGTCTGTACTTTATAGGAGCTCCAGTGCTGAGCTGTGA
GCTCTGTTGTTCATTCAGGGTTGTTGGGCGGATGTGTTTA
GGTCTGCTGCAGCAGAACTTATAACCCCCCCCCTTTTTTT
TTCCCTCAGATGCTCTGTCTCAGGGAGTTGGGGCTTTCTT
TATGAGTATCTGTTGCACTTTCCTGCCCAGCTAGGAGGCA
GTCTATTCACTATTTGCCTGCCGGGGCTCCACCCTGCTAG
TGCGGGTCCACCCTGTTGCCGCGGGGCTCCATTCTACTGT
GGTGAGCTCCGCCCTGTTTGTGGAGTCTCTCTGTTATGGC
TGGTTGCCTCGGCAATGTCAGGCTGCATCGGCAATGGGCG
TGTACCTCAGTAGGGGCAGATTGCGTCCATAGTGGCGGAC
GCCCCTTCCCCACTGAGCTGCGCCATCCTGGATTCAGCTG
AGCCCGCAGCAAAACTCTCAACCCCGAGCGCCTCGAATCG
CTGCCCTGCTTGTCCCCATGAGGGTGGGACCCGCCGAGCC
TGATCACCTGGCTCCCTGCCTCAGAGTCCCTCCTCTCTCT
CTCTCTTTTTCTCTCCAAGTTGAATGGTTGACTCTCTCAC
AGGTGCCCCAGTCACCTGCTGATTGGGCACTGGGATCCAT
GCGATCTCCTTTGCGGCAGCCCACTGCACTGGCTCAAATC
ACTCTTCCCAGGAATCTCCTGGTCTGGCTCACTGTCCAAG
TCCCGTTCAATCAGATGGACATGTCAGTTTGCCCTCCCAA
ATCTCAGATTGCCGGTTTAACAGGGCACCCAGACCAGTGA
GCTTTGTGCGGGCTGCCGCCACACCGCGGTGCCGGCCGAA
ACGGCCACACAAGCTGAAAGGCTGTGCTGCTGTCCTGTGT
CTCTCCTACACCTGGGAATTTCCTCGTTCTGTGGGCAACA
AAGGTCTGTCTGAAAATGTGGCTAGGACTCACCCTCTGCA
CCTTCACTGAGAGCTGCAATCCTGAGTTGTTTCTATGGCG
CCATCTTGGCAAGAGCCTCTCAGTAAAGTTTCTTGAACTC
AACAGCTATGTGTTCTTTGGAAAACAGAGGAAAGACTGTG
GGTTTGTGCTTTGCTTTGAGGGCCAAGATAGGCAAGAGAG
ATTGGGGGCAGCATAGGGAAATGGTGCTCAGAAGGCTAGA
AGGGTTTGGGGGCAGCAAAAACTAGAATGGATTTGTACTT
TAGCATCAAACCTTAGAATTCTCAGAATTTCTGTTATTTG
GGTAGTAGAGGAAAGAATGACTCTTGGATGGCTAAGGAAG
TCGAGGGTATTCCAGTTGCATAATTAATACATTATTTGGT
AATTATGTGTTTAATGTCAGTGTCCCATGACACAGTAGAC
TTCCTCTGGGTAATGATTGTGTCTGACTTGTTTACTACTG
TGTTGCTGGGTTCCTGGCATTGGGTGGGCACTCAGTAAAT
ATTCGCTGAATGAATGAATGGTTCTGGGTGTTTTTGTGTT
TCTAGGTTGTAAGTCAGAAGGATCTGCTGAAATGCGATGA
GGAAAACTAGAAGAAAAGTCCTGGCCCTGAGAGTGAGTAC
CAAAAAGAAGCTGGGAGTGGAAGAGGATCAGTATGCAATA
TGCAATATGCAGACTGATTGCTAAGGAGGATTCAGATAGG
AGATTCAGACTCCCAGAACAACTAAAAGAATAACAGGCAC
TGTCAAAGATCTAGACAGAAAAGCCAGCAAAGCAGCAATT
TGGACACACAGAGGGGCTGTTGGTGAGAGAAGCTGACCCT
CAATACTCCTGTCAGCTCTTGGGATAATCTTGATCCCCAG
GCAATGGACTTAGAGAAACAAACATTCCTAGACCCCATTT
GGTTGTAGGGGAATAGGCAGCAAGTGTTAAATCTTTCTGA
TACACATGTTCACTAATTCTTTGGGAGTGATACAGAATCC
TTAAAACATGTTTAGGGATACTTGATTCCTACGACCCTCT
GCCCACCCATGCCCTTCTCTTTCCTAAACCCACATTTACC
TCTTTCATTCTCAATGTTCTAAAAGCTGGATCTTAAAGGC
TTGATTGCCTAGAATCTATGGCCTGATCCCAGAATGATTT
CAGTTTCAAATACCAAAAGTACCACCAGGTTGGTTCTTTC
TATTTGTAGTACCAGCTAGGGTGGATAGAGTAGGAAATTT
GCATATAACTCAAGGCTGCATAGGGTTGGAATTCTGATGC
ATGGATCAGTTCATCATGAATTTTCTCAGATTCCAATTTT
TAGAGGAATTTTTTTTTTTCTGGATGGTTTTCTTTTCAAG
TTGTCTCAAGAGAGAGTTATGGGGTGATATTCATGGAATC
ATATCCTTCAAGCACTTTTTATATATGTTTTTTTCTTGCC
TCAAGAGTTCCTACTAAGAAATAATTACCTGCTTATTGAG
CACCTATTATGTGCAAACACTGGGCTATGAACTCAAGGGT
TTTCCTTGACTTCAAGGATTTTATAATCCATTTTTGGGAA
CAAATCACAAAATAATTAACGTTGAACAAGGCTAAGTGTG
CAAATTTGAGATATTTAGAAAAGAGATTGACAGAACAGAA
TGGAGCTGATTGCTGGTGGAGTTGTAGAGGTCAGGGCCAC
TTGCCAGAGTTTGGGAAGAATTTACAGAGAATGCCAGAGA
AGCCACTGCTGATACAGGAATCTGATCTGAGCCTTAGATT
TAGGATCTTGCCAAGTATACAGGAGGTGGAGAGGCAGTGT
GGACAGGCAAAGTTGGATGAATCAACCCTAAGTGTAGTTG
AGGAGCAAATGACCAAATCAAAGCATGGGAGTGGAAGAGG
ATCAGTATGCAATATGCAATATGCAGACTGATTGCTAAGG
AGGATTCAGATAGGAGATTCAGACTCCCAGAACAACTAAA
AGAATAACAGGCACTGTCAAAGATCTAGACAGAAAAGCCA
GCAAAGCAGCAATTTGGACACACAGAGGGGCTGTTGGTGA
GAGAAGCTGACCCTCAATACTCCTGTCAGCTCTTGGGATA
ATCTTGATCCCCAGGCAATGGACTTAGAGAAACAAACATT
CCTAGACCCCATTTGGTTGTAGGGGAATAGGCAGCAAGTG
TTAAATCTTTCTGATACACATGTTCACTAATTCTTTGGGA
GTGATACAGAATTCTTAAAACATGTTTAGGGATACTTGAT
TCCTATGACCCTCTGCCCACCCATGCCCTTCTCTTTCCTA
AACCCACATTTACCTCTTTCATTCTCAATGTTCTAAAAGC
TGGATCTTAAAGGCTTGATTGCCTAGAATCTATGGCCTGA
TCCCAGAACAATTTCAGTTTCAAATACCAAAAGTACCACC
AGGTTGGTTCTTTCTATTTGTAGTACCAGCTAGGGTGGAT
AGAGTAGGAAATTTGCACATAACTCAAGGCTGCATAGGGT
TGGAATTCTGATGCATGGATCAGTTCATCATGAATTTTCT
CAGATTCCAATTTTTTTTTCTGGATGGTTTTCTTTTCAAG
TTGTCTCAAGAGAGAGTTATGGGGTGATATTCATGGAATC
ATATCCTTCAAGCACTTTTTATATATGTTTTTTTCTTGCC
TCAAGAGTTCCTACTAAGAAATAATTACCTGCTTATTGAG
CACCTATTATGTGCAAACACTGGGCTATGAACTCAAGGGT
TTTCCTTGACTTCAAGGATTTTATAATCCATTTTTGGGAA
CAAATCACAAAATAATTAACATTGAACAAGGCTAAGTGTG
CAAATTTGAACACTTAGCAATATTTAGAAAAGAGATTGAC
AGAACAGAATGGAGCTGATTGCTGGTGGAGTTGTAGAGGT
CAGGGCCACTTGCCAGAGTTTGGGAAGAATTTACAGAGAA
TGCCAGAGAAGCCACTGCTGATACAGGAATCTGATCTGAG
CCTTAGATTTAGGATCTTGCCAAGTATACAGGAGGTGGAG
AGGGCAGTGTGGACAGGCAAAGTTGGATGAATCAACCCTA
AGTGTAGTTGAGGGAGCAAATGACCAAATCAAAGCATGGC
TGCGAAAGGGCTTGTGTGAATTAGGGCCTAAAATGCAACT
TTTTCAGCTGGCCCTTAGTGCCCGGCTGAAGACTTTGGAC
TTTAACCTGGAGATGATGGATGGCGTGCAGGATAAAGTCC
ATACCAAATCTAATACCTAGCAAATGGAGCACAAGCCAAA
ACTCACAAGATGAAATGCAGCAGGAAAAAGTGCCAAGGTA
TGTCTGTGCCTGTCTGTGCATATGCTCACATATATCTTAA
GAATGGTACCAGTTCAAGAGGGGACAACCTGTTTTAACAG
TATTTGTCTTGAGAAAGACAGAGTTGTTAAAGTTTATACA
AGATCAATATGGGTCTGAGGTATGATTTGGTTGGGAGAAG
CTTCCTGTACGTCAGGCTGCAGCAGTGGAGTAGGGTCTCC
TGCACAAAAGCCATATTGACAATATTATTTTTCTTCTCCA
AGTCCCTGGATGGAACTGCTATTCCCACGTGATGTTTCTG
TCAAGTTTTTCCTGGACTTGGAGCAAACTTGACTTTCTCA
GATCATTGTGCATCTTCATGCAGAGTTTACTGAGCCACCT
GAGGTAACACTTTCAAAAACTTGGAGGGAAAGTATTACTG
TCCAGAGTGATCAAGTATTCCAATTTACCTGGGACTAAAG
GGTTTCCTGGGATGTACTTTCAGAGCTAAAATGCCAAGAG
TCCTGAGCAAACCAGAATCATTAATCACCCTGCAACAGAC
CAGAATCTTCTTTATTTCCTCCCACTTCCAATGGTGTTTA
AGAGACTGAAGAGTACATGTCTCATAATTATTTATCCTCT
GGCTGTAATTTGAAGAGATTTCATCTATGTTTTTAAGGCC
TTTCAGGGAAGCATTCTTGTCATGTTCTAGGTTTTGCATA
TCTAGAATATTCACTACAGCAGACCTTCCTACCAGTTTCC
TTGAGATTTTGTTTTCTGGTAAATTGTTCCATAAGACATT
ATCTTTTGGTGAAAAGTAGATTTCCTCAATCTTGGTAAGC
CATATGTAGTAGAAAGAACACGGACTTTGGAAACTTAAAA
ATATGCTATTGAGGCCAGGTGCAGTGGCTTACGCCTGTTG
TCCAGCACTTTAGGAGCCCGAGTTGAGTGGATCATGAGAT
CAGGAGTTCGAGACCAGGCTGGCCAACATAGTGAAACCCT
GGTCCACTAAAAATACAAAAAAAATTGGCCAGGTCTTGTG
ATGAGCACCTGTAATACCAGCTACTCAGGAGGCTGAAGCA
GGAGAATCGCTTGAACCTAGGAAGCAGAGGTTGCAGTGAG
CTGAGATGGCACCGCTGTACTCCAGCCCAGGCAACAGTGC
GAGACTCCTTCTCAAAAAACAAAGAAAACCCACTATTGAA
TTCTGGTTTCCCCATATACTAGTTGTGGTGGACAATGTTA
TGTGTTTAGCATGTCCTGCTTTGTTTTCCTCTTCTGGTCA
CATAGGAAAATTACCTAGGACCCCTGTGAGTAGTTCTTGT
CAATGAGTTGTAAGCCAAACTAATTGTGTCATTTCAGAGC
TCAAGTGTGGAGTAAGTGGGGAAATTTCCTCCGTGCCCTC
TCTACCTTGCTGCCATGACCTATAAGGCTGTGTGTGCTGG
TTGGTGTGCAGTTACAAGATGGTAGAAGTGCCTAGTGACT
GTGTGCAACAGAGGATCCCTCTTTTCACCACTGTCTTGCA
TGTTTCCTTGTGTGAGCCATAAATAAGCATTTGTTATGTT
AAGCTGCTGAGATTTTGTGGTTATTACTGTAGCAAAGCAT
ATCCTAAAGCATCAGCTCTGTGATCTTGTGCCAGCTACTT
AATGCTGAAGCTGTAGAAAGGGGAGTATGATATCTTCCTC
AAAGAGTCAACTTAAATGACTGCAGGAATGCCTAAACAAG
ATATTGTATATACATTTCTTAGCATGGAGCCTGGTTTATA
AGAAGAGTTGGAAAAATACTTTGTTTCCTTTTGTTCTCAG
AAAAATACAGAGATATTTCTTTCTGGAGTAGTACTTAAAC
AAAGGGGCAAATACAATCTCTAATGCCCAAGAAGCCAATG
TGGAGTCTCCCAGTGATGGAGGGGCAGGTCCCCTCTGCAC
TGTTGGTTCAGTTCTCAGTCCTTCACCTGGAATGGCCTTT
GACAAAGGGACCCTTGCCCGGGAGGATGCCACCATGATGT
CAAGGCATCTGAAACCCAGGGCACCTGTGCTTATTTCTAA
CTGTTATATTTTGGAAGATTACTAACAGATGGTGGACCTT
CTAGAGGAAGATGACCAGGTTAGGAAAAAATCAGGAAGTC
ACAGAACTGGATAAACAATGTACTGCAAGTGAGGTTGCCA
GATTTAGCAAATAAGAAGACAGAAATCCCAGTAAAATTTT
TGATAAACAACACGTATTCTAGTATAAGTATTCCCTATGC
AATATTTTGAGCCTACTTATGCCAACAAAGTATTCCGAGA
TCCAAATTTAACTGGGATTCTTTTATTTGGCAATCCTAGC
TGCAGGGAGCCATGATTTTTTTGTTGTTGGAGACAGTGCA
CAAATATGGCATAGAGATATCACAATCTTGGACATATATA
CACATTTATACTTGAACAATATGAGCTGCTGGGTATACAG
AGTTCTGAGTGAGCAATGGGAAAAATCAAAATCAGGCATT
ATTTTGGGATATATCCATGGGAGAAGCAAATATGGACAAG
AGTAGTAATTTTAGTTATACTTACTTCTTTCTCCCAAAAT
ATAGATAAAGTGAGAATTGTCTCTAGTTCTTTCTTTCTGG
TTTGTCCCAATACATACAAGCAGTTAGAAAGCAGAAAAAT
AGGAGAAAAAGGGAAGATGGTGCTATAGGACCAACTCAGG
ATTGCAGCTCCCAGTGAATCTGCAGAGAGTGAGTGGACAC
CGTATTTCCATGTGGATCTTTATTGTCCACAGACTAGGAG
ATTCCCAGGTGTAGGAGCCCCACGGGCTGCCAGCGCAGCA
GTTTGGGCCAGCACGGCTGTTTGGGCTGGCACAGCTATTT
GGGCCGAGGCCGCAGCGCAGCGAATTCCATACAAAATACA
CTGGTTTGGTTGCCCTGTTAAACTGGCAATTGGAGATTTT
GGAAGGCAGATTAGCACATTCATCTGATTAAATGGGACCT
AAACAGAAAGCCAGGCTAGGAGATTCCTGGGCAGCAACAT
GGTTTGAGCTGGCACAGTGGGTCACTGCACAGGAAATCAC
ACAGATCCTGGTGCCCTTGCAGCAGGCGATTGGAACACCT
GGGAGAGAGTCAACCGTTCAACTTGAAAAAAAAAAAAGGG
CTCTGAGGCAGGGAGCTAGGTGATCAGGCTCGGCAGGTCC
CACCTCCACAAAAACAAACAAAACAGCAATGGGAAATGCT
CGGGGTTAAGAGTTTCATGGCAAGCACAGCTGAACCCAGG
ACAGTGCAGCTTGGTGGGGGAGAGGCATCCACCATTGCCG
AGGCACACGACCCCTACAGAGGTACTCTGCCATTGCTGAT
GCAGCCTGCTGTTGCTGAGGCAACCCGCCATAACAGAGAG
AGTCTGCCACTACAGAGGCAGGCCACCTTCGCCATGGTAG
TTCTAACCACACCCATATAAACAGTACTACAGGGAATTAC
ACACTGCAGCAGGGCGGAGCCCATGGAAGCAGGGCAGAGC
CCACGGCAAAAGGGCGGAGTCCACAGAAGCTCATCATAGC
CACTACAGGCAGGCAGTGACTAGACTGCCTCCTCGCTGGG
CAGGAAAGTGCAACCGATACTCATAAATAAGGCCCTAACT
CCCCAGGACAGAGCACCTGAGGGAAAAAAGGGGCTTTACG
AGTTCTGCTGCAGCAGACTTAAACATACCTGCCTAGCAGC
CCTGAATGAACAACGGAGCTCACAGCTCAGCACTAGAGCA
TTCCTACACACCAATAACAGACTTAAAGAGAACCAAATCA
AGAACGAATTGCCATTCACAATTGCTGCAAAGAGAATAAA
ATACCTAGGAATACAACTTACAAGGAACGTAAGGGACCTC
TTCAAGGAAAACTACAAACCACTGCTCAATGAAATAAGAG
AGGACAGAAACAGATGGAGAAACATTCCATGTTCATGGTT
AGGAAGAATCAATATCGTGAAAATGGCCGTACTGCCCAAA
GTAATTTACAGACTCAACACTATCCCCATCAAGCTACCAT
TGACTTTCTTCACAGAACTGGAAAAAACCACCTTGAACTT
CATATGGAACCAAAAGAGAGCCCGCATAGCCAAGTCAATC
CTAAGCAAAAAGAAGACAGCAGGAGGCATCACACTACCAG
ACTTCAAACTATACTACAAGGCTACAGTAATCAAAACAGC
ATGGTATTGGTACCAAAACAGAGATATAGACCAATGGAAC
AGAACAGAGGCATCGGAGGCAACACAACATATCTACAACC
ATACAATCTTTGATAAACCTGAAAAAAACAAGCAATGGGG
AAAGGACTCCCTGTTTAATAAATGGTGTTGAAAAAACTGG
CTAGCCATGTGCAGAAAGCAGAAACTGGACCCCTTCCTGA
CACCTTACACTAAAATTAACTCCAGATGGATTAAAGACTT
AAACATAAGACCTGGCATCATAAAAACCCTAGAAGAAAAT
CTAGGCAAAACCATTCAGGACATAGGAGTAGGCAAGGACT
TCATGACCAAAACACCAAAAGCATTGGCAACAAAAGCCAA
AATAGACACATGGGACCTAATCAAACTCCACAGCTTTTGC
ATGGCAAAAGAAACAGTCACCAGAGTGAATCGGCAACCAA
CAGAATGGGAAAAAATTTTTGCAGTTTACCCATCTGACAA
AGGGCTGATACCCAGAATTTACAAAGAACTCAAACAGATT
TACAAGAAAAAAACAAACAAGCCCATTCAAAAATGGGCAA
AGAATATGAACAGACACTTTACAAAAGAAGACATACATGA
GGCCAACAAACATATGAAAAAATGCTCATCATCACTGGTT
ATTAGAGAGATGCAAATCAAGACCACATTGAGATACCATC
TCACGCCAGTTAGAATGGCGATCATTAAAAAATCTGGAGA
CAACAGATGCTGGAGAGGATGTGGAGAAATAGGAACACTT
TTACACTGCTGGTGGGAGTGTAAATTAGTTCAACCATTGT
GGAAGACAGTGTGGTGATTCCTCAAGGACCTAGAAATAGA
AATTCCATTTGACCCAGCAATCCCATTACTGGGTATATAT
ACAAAGGACTATAAAGCATTGTACTATAAGGACACATGCA
CACGAATGTTCATTGCAGCACTGTTTACAATAGCAAAGAC
CTGGAACCAACCCAAATGCCCATCGATGATAGACTGGACT
GGGAAAATGTGGCATATATACACCATGGAATATTATGCAG
CAATCAAAAATGATGAGTTCATGTCCTTTTAGGGACATGG
ATGAATCTGGAGAACATCATTCTCAGCAAACTGACACAAG
AACAGAAAATGAAATACCGCATATTCTCACTCATAGGCAG
GTGATGAACAATGAGAACACATGGACACAGGGAAGGGAGT
ACTACACACTGGGGTCTATTGGAGGGAATAGGGAAGGGAC
AGTGGGGTGGGGAGCTGGGGAATAGGGGAGGGACAGCGGG
GTGGGGAGCATGGGGAGAAATGACAAATGTGGGTGAAGGG
GAGGAAGGCAGCAAAACACACTGCCATGTGTGTACCTATG
CAACTATCTTGCATGTTCTGTACATGTACCCCAAAACCTA
AAATGCAATAAAAAAAAAAAAAAAGAAAGCAGGAAAATAA
GGTGCTGGCAGTTACTCCTGTTTTCAACCCTCCCTCCCTC
CCCATCTTCTTTCCTTCCTCCTACAACATTTATTGAGGAA
CTGTGCTAAGTGCTCTCTTGGCGTAACAAATCCTGCGTCA
AGAAACAGTACTTCTTAAACGGAAAACCCTATCTTACAAA
ATCTGCAATGATTCAGAAAACACACACAGCGTACTCTCAG
GCAGTCAGTGGGTTTAGTGGAAGGGCATGCAGGTCAAGGA
GTGCGCAGAGAGGAGTGACTAATCAAAGACCACTTGTAGT
GAACAAGACTTACTCTTGTCACTCTAAATCTTTTTACCTT
ACTGGTACTGATTATTCTAGTAAAATGCACTCGTTGTGGA
ATAAGAGAGCACACAGAGAAATAGAAAGAGACAAGAAATG
TTAACATTTTATCTATTTTCTGGTACTTTTTTCTTTGGAG
TTAAGTAGATTTTGGGTAAATTTGTTTTCTTTTTTTGTGC
ATGTTAGTAGTACCTCCTAAACATTTTCCAAAGTTATACA
CGCTTTTTAAATCGATATTTAGATCAGAAGCGGGGCAGTT
CTGAATTCTGTTTGAAAGGAGAAGAGCTAAATTGAGTGAA
GAATCATCACCCTTGATAGGTGGAGGCAGAGGCCAGGGAG
AAGAAGTACCTTTTCTCTATTGCCTTCAGACTTCCTGGCA
ATTATCCTGAGTTCAGTTGCAAACCTGCTGTCCAGACTAG
CTTTGACTTCTTTCTTCTTCTTCTTTTTTTTCAATCAGAT
GTTGGACTCTGATATTGTTAACTCTTGAAGGCCATAAAAC
AATAAGTCCATTAGCTGATACTTGCTCCTCTGTCCTCCAT
GTTTGTAAACACTACCCCACATCACACCCGTGTCTTTCCT
TATCCAGCAGCCTGGAAGCATCCTCCTACTCTGACTGGTC
CCCCTGGGTGTCTTCTTTTCTTTCTGGTCCAGATCATAGC
TACTGTGGAGTATACAGCTCCTAAGAAATAGGGTGGAATG
GGCAAAGCACAGACTTTCAGTTTGGGGCCTTGGGCTTCCC
TGAAGAAGGAGGAGAGGAACAGCGGAAGCCTGCTCATTGC
CCAGTGAGTAACTTATGAGCCATCTGGATGGGAGTGTCAG
TTGCTTTGTGTTAACAGCTGCAAAGACTGCTGATCAGAGC
CCCCAGTACCTGTGTGTGATGCACACATGGGATTAGACAC
CCTTTGTAGAGCACGCCCCTAGCCAGACGCTTTGCTGAGA
ATTATGCGTGTTTCCTTTAATGTTCACAGGATCCACAAGG
TAGATTTGTCATTATTCCCACTGCAGGGATGGGGCTATGG
GAGATTGAATGAGTTGTCCAAAGTCATACAGATAGTGAGT
GCAGAACAAGGACTTGGGCCTTCATCTCTCTCTCTCTTAA
GTCTAGGCTTTTAACAACTGTCCTATACCACAGTACCCTG
AGGGCCCAGCATCCTAGAGCTGGAGGGGGCTTCTGTGTTT
CTCAACCCTGGCTGCACATTAGAATCACCTAGAGAGCTTG
AAAGACATTTGAATGTCTCTGCCCATCTGCCAGCCAATAA
TTCTCTGGGTGAGGCCTGGTCTTGGTATATAATGTTATAT
TCTCCAAGTAATTCTGAGGGGAAGCCTGAGTAAGAGCCAT
TAGAATCTAATATCTTTAATTATAAATAATGAAACTGAGG
CTGAGAGAGGATCTTGCCCAAGTTTGCAATTCTACTGATT
AGAAGAGCAGAGCTACATCAAGTCCATACACATACCCCGG
TGTAGCCACAGGTGCTGCGGGCAGGGGTGTAGCCACAGGT
GCTGTGGGCAGGTGCTGATTAAAAGCCCTTAGGTGGTGTT
GATTCCAGACAGGAGGCCAGACACACCCATTCTCCCTCCC
TGCTCAAACCATGAGACGCTTATTTCTCCATACTCAGCCC
TCAAATGCCAATTTAAACATTAGGAGGCTGAGTTTGTCTG
TCTGATAGCCCTTTCAGGGATCATATTTAGAATTTTAAAG
TCCTGTGGACACAAAAGCCCTAGCTTGCTCTCTGCCATTC
CTTTCCCTCTTCCTTCCCCAGAAGTTCCTGACCTGCCTGA
CCCACCATGCTACGTGGCTAGGTGCCCCTTCAGACCAGTG
TATGTCTCTCTCCTCTCAGGGAGGCTAGGCCGTGGTCACA
TGGCCAACTGCATGGCGAATCTTGGCCAAAGGTCACAGAG
GTTGGACTTAGATCCCAGTAATCCTCAGAGGTCAATGGCC
AAACAGAATCACAGAATAGAGATAGAGGTGATTGCGGTTA
GAGAAGGGGGGTGTGGTGATGGGCCAGCCTGTCTGCCAGA
GGAATGTTGGGAAATAAGGGAGGGGATGGAGGTGGCAGGA
ATGAAAATACTCTTCCTCTTCTCTGGGAGCCAGCCAGCCA
TGGGCTAGCATATGGCTCCACCAAGTTGCAGTCTGCACTG
GGCTGTACCCCTCAGGAGGGCTGGGCCATTTGGAGGGCAC
ATTGGGAGGCAGGGCAGAAGGAGCTGCAGCCCATGAGGTG
GCCCAAGTGCTTGACCTCAGGGCAGGGGATCCCCTTCCTT
TGGCAAAGAGGAAGTTGTGTCATCCTCTTGTCATGCCCTC
TGCTTCACCTCTTCAGCTCACTGTAATGTTGCCGTCACCT
TCTGTCTTCCCATACCTCCTGGTGTGCTCCTGTCCTCGGC
CAGAGCTGCCCCTATTGGTATAAGGGAAGAAACCCTGCTG
GTATGTGCTGGAGCCTCTGAGATGGAAGAACTGGAGGCCA
GCAATTACACAAGATTGGATGTCAATATGGAAAACAAATA
AGGAGGTGGGCTTTGTTCTAGATGTCTCTGCAGCATCAGT
GTCACTCCTGGAGCCCCCAGACAGTATCAGTGCTCCAAGC
GTTGGAACAAGGGCACAAAGGGGAGTTTTTCGTTTTTATT
TGTTTGTTTGTTTTGAGACAGGGTCTTACCCTGATGCCCA
AGCAGGAGTGCAGTGGCCTGATCTCGGCTCGCTGCAACCT
CTGCCTCCCAGGTTCAAGCGATACTCCTGCCACAGCCTCC
CAAGTAGCTGGGATTATAGGGGTCTGCCACCATGCCTGGC
TAATTTTTGTATTTTTAGTAGAGACAGGGTTTCACCATAT
TGGCCAGGCTGGTCTTGAACTCCTGATCTCCAGTGGTCTG
ACTGCTTTGGCCTCCCAAAATGCTGGGATTACAGGCATGA
GCCAACATGCCTGGCCAACGAAAAGGAGTTTTTAGACATT
GGGAGACATGAGGTCCAGAGTCTGGTAGACTCTGGGCCAA
GGATTAGCTACGGTGGGCTCCAGGAGCTCAGGCGATGTGG
CCCATCTTCAGCCCTGTGTAATATTTAGGAGTATGCGTGC
TAGAGCAAATTGGCCTGAGCGCAAATCCCTAATTACTAGC
TGAGACCAAGTTACAGAGAATGTGCCTCATTTTCTTTGTC
TGCAAGACAAGGATAATTGTCTATCCCCACAGAGCTGTGG
TGGGTATTAAGTGAGTGAATACATGCAAAGGGCTCAGAAC
AGTGCCTGGGCACTGTGAGCACTCAGCAGATGTCAGCTGC
AGTGATTTTAGGTCGACTGCCCAATTGCTCCCAGCCCTCG
GGCTCAAGCTGTATGCACAGTTGTCCACTGGGTGAACATT
GAGGTTGGGTAGGTGAGGGTGGGGAGAGAAGGAAAGGTAT
GGAAGAGTCACTCATGGCAGGCAGCTTCTGTCCTGCTTAG
CCTCCCCCTTCCTGAGGCTGGGCTCCTATCTGTGCCTCTG
TAACATAACAAACCTATTTTGTCTCCCTGGTTCCTGGGGA
GGCACACAGAAGAGTGTGACCTGTTGTCTGAACAGCTGAG
CATCTGTGTTATAGTGCAGGGCAATGCCAGGTTTAGTCAC
ATGGCAAATCTCCAGTTCCTGGAATCCACCCTGTCCCATA
GACAAGGACTCAACCATGATTCACTGTATTCAGGTATGGC
CTGAGCTTGAGTCACCTGGTGCCCCTTCCTCTAACCCCTG
AGAGTCACAGCCTGGACCAGGCTGTCTTATCCCCTCTGAA
CCTCTTCTCTGTCATTTTCTTCCCCTTTCTTCCTTCCTTT
GTTTCCTATCCCTTGATTTCTGATTGATCAGATATTGGAT
GATCTCCCTAGCAACTTGGATGGTTTGAGCCTGACAGATG
GATAATGGAGACGGTAGCTTCTAATGCCACCCCCACACCC
TGACAGAAACATTGCCAGGAATGATTGAAAAGCAGGCAAA
GAAGGAGACGGCCTTTATCAATATGGTGACATTTCTGTAA
TTGGAGATAGGTGCCTCAAAGAACACCTCCGCACTCTGGC
TGATACATGAATTTCCACTATTAGTAATCCATTCCGGTGC
CCAAAGGCTGGATTGTCTCCTCTGAGAATGCAACTCCACA
TAAAAGGCATGGGGGATGCATTGAACTATATCAATGGTTT
ATGCTTTAATATGGATCCATTCATTCTGCAAATATTGAGC
ACCTACTATATGCCAGGCACTTTGTTGGAAATAAATGTTG
GAAACAGATGCTTGGTGCCACAAATTAAAATAAGCACTGA
TACAAAGGATCTTTTAGCAATGCAATTTTTACTTCCTGGA
CTGAAGGAAGGGTACTCTTGCTAGCCTTCATGCCACAAGA
GTAAAATAAACAAAGGAAAACACACAAATTTATTTTGTAC
ACATTTGAGGTCATCCTTACTGCTGTGTCTGATCTCTGTT
GGCTGGAGCCAGACCTCACAATTTAAATTAAAACCCAATT
GACTAATAACTTAAAATTTTTCTAAACAGATAAAAGCAAT
AGAGAGCTGGGACATGCCTGTGAGCATGTCCAGCACAGAT
ATCTTGGTTAAAGTACAAGAACATAGAATGTATTACGTGC
CTGTAAGCATGGCATGACTGAGAGCTACATAGGATAGGGC
TTAATGGAGTTACTAGCATACCTATTCTTTAACAAGAAAG
GAAATTTTAAAAAGGAACTTTTGTACTTCCCACAATTCCC
CCTCTTTTACTTTATAATTTTCCTTTTTAAACATGTCTTG
GCTTAGTTGTTTGGCCTTAATTTTTTTTTTTTTTTTGAGA
CGGAGTTTCTCTCGTTACTCAGACTGGAGTGCAATGGCAC
GATCTCGGCTCACTGCAACCTCCGCCTCCTGGGTTCAAGC
AATTCTCCTGCCTCAGCCTCCTGAGTAGCTGGGATTACAG
GCGTGTGCCACCATGCCCAGCTAATTTTTGTATTTTTAGT
AGAGACGGGGTTTCACCTTGTTGACCAGGATGGTCTCGAT
CTCTTGACCTTGTGATCCACCCACCTCGGCCTCCCAAAGT
GCTGGGATTATAGGCGTGAGCCACCGTGCCTGGCATCCTG
AGTTTTTAAAAGAAAAGCTTCTCTTTATACTATTTCTTTC
TTTAGTTTTACTTCCTGTCTCTCTCTTTCATGCACTTTCT
CTTACTGTCTTTTCAGGTACCTTTTCTTTTTTACTTTTTA
ATATTTTCTGGCCGGAGTGGGACTTGCCTTGGGCTGCACT
GCCTGGGCTGCTGGTCTTCTCCCTTGCTGGCGCAGGTGCT
GCACCTGTCTGCCCCACAAGGTTCCCAGCAGGTGGCTTTG
GACGTCTTGCTGCTGCTGCTGCTTTCTGGCCTCTCCCGCC
ACCTCTGCAGCACCCTTGGCCATGGCCAGCAGCCACACAG
GCCTCCGCTGCTGCCATCCCTCCACAGGCCACTCACCACT
TCTGGTGCCACCTGCACTGCTTCCTTACTCCTGACCCTGG
CCCCAGCTGTTGCACTGCCACTCAGAGTGGCCTGGCCCGT
GTGTGCCTGTGACCTCTGCCTCCCTGGGCCCCACCCCAGC
AAGTGGTTGACCCAGCCACAGGCACCGCTGCAGTTGCGTC
AGGGGGCCTTTACTGGGGCTCCTACAGAGCCCTCTCTTGG
CTACCTTTTGCCTTTCTTTTTCCAAGGGAGGATTCTAACT
ATCCCCCCAACCCCACACTTTTGGGGGTCTCTCTCACTCC
TCTCTTTACCTTCACTTTGCTTCCTCTGGCCTCCAGACCA
TATGAAATGATTACAGATTTTGCAGAGAGGAACCACTCAC
ACTGCTCTCTCACATGCACACTTACACATACTTAACCTTT
AGAATTCTGACCAAAGCTTGAAGCCTTTTATTTCCCCACA
TTGCTGAGAGATAAGGTTGATTTATTCCTCGAACCAGGTG
GGTCTCAGCTGGAGACCACTCTGGAGGGGAATGTGTCTTT
TTGTGGTTGCCAATTTGTTGGAAATAGATTCTCGGTGCCA
CAAAGAAAAATTAGCACTGAGAAAAGGATCTTTTAGCAAT
GCAATTTTTACTTCCTGGACTGCAGGAAGGGTACTCTTGC
TAGTCATCGTGCCATGAGAGTACAATGAACAAAGGAAAAC
ACCCAAATTTATTCCTTGCACATTTGAGGTCATCCTTACT
GCTGTGTCTGATCTCCATTGGCTGGAGCCAGACCTCACAA
TTTAAACTAAAACCTGATTGGCTAATAACTTAAAACTTTT
CTAAATAGGTAAAAGCAATGGAGAGCTGCAACATGCCTGT
GAGGACGTCCAGCACAGATATCTTGGTTAAAGTATAAGGA
CATAGAATGTACTATGTGCCTGTAAGCATGGCATGTCTGA
CAGTTACATAGGATAGGGCTTAACAAAGTTCTGAGCACAC
TTATTGTTTAACAAGAAAGGAAACTTTAAAAAGGAATGTT
TCTACTTCCCACACACTTGGAAAACAGTAGTGAATAAAAT
AGAAATCTCTGACTTCTTGGATATTATATTCTAGTTGGGA
GAGACAGAAAATAAATAAGTAGGTAAATTATATAGTTGTT
TAGAAGCTGGTAAGTGATGTCCCCCTACCAAGTAAGTAAA
TAAATAACTCACCAAAGTGTATGGTAGGTGGGATTAAGAG
TGCTATTATGGGGGATAGGGATGGGGCAGAGAAGCTGGTT
GTAATTTTAATAGTGTGATTAGGGTAGGCCTCATTGAGAA
GTTAGGATCTGAGCAAAGACTTTGAAAGAGGTCAGAGAGT
TAGCTTTGTAGATATCCAGGGGCAAGAGTCTTTCAGGCAG
CAGAAGCAGCTGGAGCCAAAGCTCTCTGGCCTTGGCCCTG
AGTGGGATAGGGGCATGTGAGGGTTCTGAGCTGGAGGTAT
ATAACGTGCTGTGTTGGGACTTGATGGTATATCAGTGAGG
AGCCTGTTGCTGATGTCCCAGGAGGAGAGGCTCAGGCCAG
AAGGGCAGAAGTAGATTGTGATTATTATTGGAAGTGGGAG
CTGACCGAATTTGCTTATGGAGCGATGAGGTGCGAGCGAC
ACTGAAGTCCAGGATGACTTCACTAGCCCTTTCCTGAGCA
CACATTCTAATAAGCCAAGGCTGTAGGGCAGATGAGTGTT
CTGATGCTGGGTGCAGGAAGAGAGAAAAGGCATGCACACA
GGGGAGGCTGAGGGGCTCGAGCTACAATACCACTCCCCTT
TAATCTTAGACCCCAATCTGGCCTCAGGCTCTATTTTAGG
GTACTTGACTCTGAACAAATTGGGTTCTGAAGTTCCAAAG
CGTGTGCCTGGAGCCCTGGCGTTCCGGGGGAGTGGATCAG
CATCCCTGAAGAGTGAGGCTGGCTGGGTTGCTCTTGGGGG
TCTGCATAAATAGCTTCCTGGACTTTGCAGGGAGTACGTG
GGGGAAGGCAAGCACAGCAACTGGCATTTCCCTCCTGCGA
AGCCAAACCACTCCAGGACATGCTCAAGCCTGTGAAGTCT
GAAACACCGAATGTGTATTTTCCTGGGCTCATAGCCTCAG
ATAAAGGGAGGAGGAGAGGGGTTTAAAGGGCCCAGCTATT
CATGGTGAGGCCCACCACACACCTGCCCTGCCTTGTCTCC
TCTGAGGATCTGGAGTTGCAACACCTGCTCTCTTCTGCTG
AGTTAATTATTAATGAGTTCTTTGTCACATCCTTTGGTGA
TGGGGAGAGGGTGAATATTTCCTGGGAGATCTGTTCAGGG
AGTTAGGAAAGTGGAGAGAAAGAGTCAAGCAGGTGAGAAC
TCAAAATACAGGGATGTCAGGGGGACCCTTCTTTGTGGGG
GACTTGAGGGAGGTCTCTCTGCTTTTACTGACCCTGACTT
GCTGAGTTGAGCTAGATTTCACTGGAATGACTACAGGGGC
CAGGACACTAGCATTTATTGGAGTATCAATTATGCATCTA
AACAACTTACTGCCCATTTGCTAATTATACTATTTCTTCG
GCCCACCTGAATTTATGCCAAGTTAGAATCTGAGTATTAG
AAATGCCCAGTTTAATCTACAAAATTATATATTTTTCCAT
TAAGAGTCTTCAAACCGATTTCTTGGACATAGCCCTCCAA
TGATAGAGAAGTTTCTGTTAAGGAGACACTGACAAAGTGG
AATAGATAGTTAAGAATCTCCTTTAAATGGAACTTTAAAT
GCACGAGCATTCCAAAACGGTACCAGTGCAGGGCCAAGAT
ATGGACTGGGTGACCCTCCAGGCTTCCCTACAAGCTCTCC
GACTCTAACCTGGGGGAAAGAGTGTCCTGAGACCAGCCTT
TCCATTTGGACCTGCCACTTCCATTTACAGTGGCTGTAAG
CCCTGGAGCTCTGAGCAAGGAGCCCACAAAGGAAACTGTG
TTCTCAGGTCTGGCAGGCGGCCAGGGAAAGTCTGTTTTGA
CTTTGTTAGTCTAGCTATACTTCAGCCTTTCCTTCCACCA
CTTGTGGTCAGGTCTGTTTTCTGGCCCTCCAGGCGGGCAT
TCCTGCCCAGGGAGGGAGGGGCGAGGAGACTAACCCTCCC
CGAAGGTGGGAGAGTGACTCACAGGCAGTTACCTGTCCCT
GGGCTCCCTGCCAATCCTGTGGAGGGAGCTGGAGGGGAAT
GTTGAGAGTTACTCTGCGCATTTCTCTTAAGCTTTCCTTG
GATGAGTTGAGCTTCGAATCCTTCCTGATGAAACTTGGCT
TTTAAGGATCCTCCCAATTCCCCAAGAAGTTGGTTTTCTT
TTTTCTTTTTTACCCTGGGGAGGGGAATGGTGCTTTCCAG
GGTCCTGGGTGTTTGGGTCTTCTCATCTTCCAGCCCAGTG
ACTTGTCTGGGCTTTAACTCTCTATCTATGTAAGCCCAAA
TCTTCATGTTCTCTGCGTGTTCTTTTGCCTGGGATGGTCC
AGGTCCCTGCTTGCCCTGGGACAATGCCAAGTTCATTGCC
TGGCACAAATGCAAGGGCCCTTCCCCACCCTAGGAATCCT
GGACTCTGATGATCACTTACATTTGTCTGGTGCTTTCTGC
TTGTGGTGCCCCTTGCAGCCCCCACAGGCAGGTGGGCACT
ATGGAGCTTACTGCAAGGCCTCTGGGACTGACTGACTGAC
CCACTTGCCCAGTCCTGTCCTGGGAGTTAGGGGTGAAGTG
ACGACAGATGGGCGTAACGGCCGCCAGATTCCTGAGACCC
GCCCTGCGGTGAGGCTACACCCAACCAGGGAGTCTCCAGA
GGTGAGGCTGTTGTTTAAAAACTTGGAGCCAGGAGGGGAG
ACCCCCGTATTCAAGAAGAGCTTTCAGAAGATCTGGAGAA
AGAACAGCAGAACACACAGCGAGGTATGTTACCTGCTTTT
ACCTGCCTGGCGGGGGCGGGATGCGGGAGGAGGCCTGTGT
TTCCGGGTGCCTGGGGCCTGGTTGCAGGGCCTGATTTATT
CCTCTTCCTGGGAGCTCACCTGAATGAGCTCACCTCTAAA
CGCTAGGCTAAAATGCTACAGTTGGGATTGCTTTTTCACA
TTTGAAAAGCGCCCCAGTGACTTAGAAGAAAGCAGGTTCA
GATCTGGGGTTGAGCATAAAAGGAAGTGAAAAGGGTGGGC
CGGCTCAGAATGCCTAGTTCCAGGGAGGTTTCCAGTCGGG
GGTGGGAAAGCTGAGAAAGCACTGGATAAGAGGCAGAGGA
TGCGTCTCTCTTAGGCCATCATTAGCTGTGGGACATCAGG
GCGCATGTTCCCTCCCTGGGCCCATGACTCTTTTGGGAGA
GGGATTGGAAAGAATGATTTTGAAGCATTAGGATCTATAA
TTTAAAAATGCTAGGAATGTCCTCAGTTCCTCCTCTGCCC
CTGCCTTGCCAAGCCCCCAGTCCTCCACCCTAGCCAAAGG
AGTTTGTGGCTGTCATTGGAGCAGAGTGAGCATCCCATTC
AAGGCAGAGGGGTGATCGCATGACCCAGAGTGGGGCATGC
TTCCACAAGGCAGGCCTGCCTCTGGGACCCCACAGTGGCT
TTTGAGCATCCTACCCAGCCTCCCCTCAGAATCCCTGCTT
TGTGGGGTACCAGCCCCACCCCTCTTGTCAAGCCCCAGCC
CATCACTGAAGACATATTGGGTTGTTTCCCTTTCAGATGA
AATCCATACTCACTTGTTAAAGACAGCCATGCATCTCTCC
CTGCTGTGTCCCAGCTGCCTGCTTCGCCCAGATTTGTGGG
CACACAGCCTCAAACTCAAAGTGGCCCTGGATGGTATTGG
AGGTCATGCCGATGGCAGGAGAAGGCTTGTCTCCAGGCTG
TCAGCCACTCTGACTCATTCACTTTGGGCTGGGCTGGGTT
GAGACTGCTGGTCTAGCTCCTGAGAAAAGCCAGCCCTCTC
TCTTGGGGCAGGAACGAGGCCTTGGACCTTCCTATAACTC
TTCTCCTGCAAAGGGCTCAGCCTTTTCCTGCTCCCCATGT
TATCCTTATGGCTGTGTGGGGTAGGGCAGGGTCCACACTG
CTTTCCATCCATTTCAGAGGAGGAAGCTGGAATCTGGGAG
GGGATGGGATTTTCCCAGGGCACCCTGTGAGTCACATACT
GCTTGAAGCAAGGGTCTAGAGCTCCAGCATTTTCCAAGCT
TTTGGCTACAAATGCATGGGCTGCTCCAAGTGTCCTGATC
AGGACCCTCAGTAAAGACTTCTAAAAAAATCTTGAGTCTA
GAAACGGAAAAGAAAAGGGGCTAGTGTGCTCTAGGAGTTT
GCACTGTTGTACCCAGTTTGCTTTGCTCTGTCCTAGGTAA
GGTCCTCTCTGGGGCTCACCCCATTGGCTGAAGATGAGAC
CACTCTTCCTCTTGTGTTTTGGTAAGTACTCCTTCTCATC
CTTCCAGGCCCTGTTATATGGCAGGGAGGTGACAGCCACG
GGTAGGAGGAGAGTTTACCAAAGTGTGGGCATCACCTGTC
ATCTGTAGTCTCTCCAGTTGGGAATACTTGTCTATTGGGG
ACACCTGTGAGATTTCCCCATTCCTTTTGTCCTTTGGGGA
AGAAGATTCTCTGCCTCTCTGGAAAGGCTCCTGAATGTCT
TCTTATTCTTACCCAAAGGTGGTTTGTGGTTTCCTGAATG
CACTCCACAGTTTCCCATCCGTTCTCAAGCTGGTTCCAGA
GCCATTGTGGCTTAAGTTCCTGTTTTCCCGTGGATTGTAG
CTGGGCACGCACAAAGTATGGTTGGGGCCACTTTGAAGAT
AAGGAAGCAGAATGAATGCAGGCCTTTCTTAATGTTCCAC
CAATGGCTTAGCAGTCAGTCCTTCTCTGGGCTGCTGAGAG
GCCATGATGCAGGTGGAAAGAGCTGTGGACCTTGTCTTGA
TGGCCAAGTCTATGTCTTCAGCTTGATTCTAAAAGCCATA
TTTTAGGGTCACTATGGCTTTTGGTTGCCAGTGTTTCTCT
TCCCCTTTTCAAGTTTCGAGTTCTAGAATATGAAATCAGC
TTTTAAAATCTAACAGTGTCAATACGGTAATCATTACCGC
CACCAGCTAGTGGAAGCTTGAGTGAGGGAGAGGGTATCTC
GCTAATGTCGGCTCCCCTAAAGGATACTGTGTGGCCAGCA
AGGCCCCTCTCTTTCTGGACTGCACCATCACGTATTTCTG
TGATTTCAGCCTTGCCTGGCCTCCTGCATGCCCAGCAAGC
CTGCTCCCGTGGGGCCTGTTATCCACCTGTCGGGGACCTG
CTTGTTGGGAGGACCCGGTTTCTCCAAGCTTCGTCTACCT
GTGGACTGACCAAGCCTGAGACCTACTGCACCCAGTATGG
CGAGGTAGGCCCTACTTCCCAGGGCTAGAGGAAGGCGGGA
TGGGAGGGGTGTGTGAGCTGCCATTTGTCCACTGAATACT
AAGAATGTACTTGGTGTAGGCCAAGCCCTGTGTACTGTGC
AGACTGGGGAATGCAGTAAAAGTATAAGGCCGGATCCTTG
CCTCTTAGGAATTTACCGGTTGGTTGGGCAAGAGAAAATA
TACTCAGAATTAATAAAACAGCTCATTTCTCTCTTCTCTT
ATCTCTCTGAGATAACACAGAGTCTTTTCTCAGCCCTTGC
ACATGGGCAGGATAGTTTTTCAAGTCTTGGGAGGAAGCAA
ATTGACAAACACTGGCCCTTTAGGTGTATAGAGCCTCACA
TGTCATTCAGTGCTGGGATGTGTGGGCCGAGCTGTCCTCT
TGCTGTGGCAGGAACTGAACTGTGCCACAGTTAGCAAGAT
AGATGAGGAAGTGACTTGAAGTTATCCAGCAGGGTCAGAG
GCTCAGGTGATAAGTTGGATCAAATCCAGAAACACAATGC
TTTAAGCTCTGATTAACATTGCCTGTTAGGCAATTGGCAT
TTTCAAACAGCTGCTGTATTTTTCTTTCAGGTTGTCTCTG
AGTCTTTTTTGTAGGAACTTTGGGTTTTTTTTTGTTGTTG
TTGTTTGCCCTCAACGGGGTGGAATCTTTCTTTACTAATG
TTGAAATCACTCATTGTTTCCTTGTCTCCCAGCTTCCTCA
TTTGGCCATTTTGCTTGTACAAGGGAATGGATAAGGAGTG
TTTGCCCCAAGTCGCTGCAGCCTTTGGGGAAGGAGACCTG
GGTTGTCCGTGGTTTCCCCTTTCCAGGCTACCCTTGTCTT
CTGGGCTGTGGAAGGTGGTATCTGCTATGGCCTCTGGGCC
TTACTGCCCTTGTATTCCCTGTGTTCTCTAGGCATTTTAG
TCACAGATGGTACAGGGAAATGACTGGAGGTGCTGAGCAG
AGATGGCTGTGGTTTCCGCATCTCACCCACTTGGATGTGG
GGAAACCCATTTGACAGGATTAGGTAAGATGGCCAGTCCT
AGCCAGGACTCCCCATGGGTCTAGATTACTCCATGAGCAT
CAGGAGACCTGGCAGTATTTAGCTTTCTAGGCAACAGAGT
GATTTTGGCTACTTCCTTCCCCCATTTCCCCCCAAATTAT
GAGTCCATGTCTGAAAATTTCAGGGAGACCTCTGTGGATT
TCCTCTCTCAGGCTGACCTGCATTTTGGGAGGGGAGGCAA
GGAGAGGTCAGAGTCCTCTGTGTTGGGATGCACCCTCCAT
CCCAGCCCTGTCTGAAAAGTCCCTTCTCCTCCAGGCCTGG
GGCTTTTGGCTTCACCCTGGCCTGCCCTCTGCCTCCTCAG
ACGCCCGAGGGAGTCAACTGTCTCCCCTGCTCTTAAGCAG
CCCCTTGAGAGCAAGACAGGGGACTTGCAGAACAGAAGTC
TAGACTTTTGCAACTCTGGGGTTGGATAAATCTCAGCTAT
TTTTCTGCTGTGAAAGTTGAGAAGCACTGGCTCTGTTTTC
CTTTTTTTCTAGGGGGGAATAAATTCAGCCTTTTGGAAAG
AATAGAGGGTGGCAGGTAGCATCCTGAGGGTAGTGTGTCG
TTTCAGGTCTGCCACTGACTTGAGGTGTGACCTTGGGAAA
GAGATTACCCCTGTCTAAGCCTTGCTATCCTATTCTGTAA
GCGAGTATTAGATGAGATGGTCTTTAGGGTCCCTCCTTTT
CCCCAACATTATTTGGCAATGAGCCAACTGCTGACAGTCA
GCATCTCTCCCCTGTCTTCTATGTCTCTGTCTTGTTTCAT
TTCTTCTTCCCTCACTACTACTTGCCTACCTTTGTGAGAG
GCCATGAGTTCCAGCAATGAAGATATATATTAAAGACATA
GAGACTTCCTTGTCGTCCTCTGGACAGATGTACCCTGAAC
CCTCTCTGGGTGCAGTAGTGGCTGCATGATAAGAATTAGA
AATTCAGGTTTTAATTCTGTTGAGTTCCAATTTCAGTTTT
TAAGTTTGTTATTGAATGATACTAATGGCAACTATAAGTT
GTTAAGCATATCATATGTGTCAGCATCATACTAAGAATTT
CATATAAATTATCTCAAATAATTCTTATGACACCCCATGA
AGTGGCTCTTGTTTTCCCTGTGAGCTATTGGGAGGGTTTG
GGTGTGGGCTGGAACTTCAGACTTCCATGAGAAACACATT
GTGTGTTGAGTTTTCTGAGTAGTTAGAGATGGGGGCGTAC
TGGACAGCCACAGATGGAAATGAGGTTGGCCAGATGCGAT
GCTGTATTCCTACTGTCTCTCCCTTCAGCCTTCCCCTCTC
TACCAGTTCCCACTCCCACAGTCACACCTCCCTGAAGCCA
AGGCCTCTGGTTGGTGCCTCTGTTCTATCTCCATGCGGGG
ATGACACGGTGAGTCCTGAGCCTAGTACAGATGTGCCATG
AATGCAAGGTCAATAGGGTGGGGATTTGTGACCCCTGGAC
ATTTCCACTTTACTCATTCCACTCCCATCCCCAATTCCAA
CCAACTAACAGAGGGCGACTCAGCAGAATGGAATTGCAGG
AGCAGTGGAGATTCCTTTCAGTTCCAAAATTGTCTCTCCT
AGCATGGCTTTTTGTGTGCGTGGACCTGTCTTAGCCTGTT
TGCATGCTACCTCCTCTACCCAATTCGGTCTCAGTTGCTA
AATCCCATTGGTCTCAAGGACTTCTGTAAATGCTGGGTCC
ACATTGTAACCCTTGCAATGAACATAGATCTTGACCAACT
TTGCCATATGGCATCTTATCTGCTTCCCCAACTTTGCCCT
TGTGGGCTCGCCTGCCTTGATGACCCATTAACTGTGCGTG
GTTGGGACAAGGCTATTCTTTACCAAAATGGCCTGAAGCT
GTTGTCCCATCACCCTGGCCCCTTGTTTTCTTTCTTCAAG
CTCCTAGATGGATTCTAGGAAAACTCACTGCACTATTATT
CCCTCAATTTCAAGGCGTGGATGAAAATGTCTGTGATGCC
TCCCTGCCCTCATTTACTTCTGTGTTATCCCTGGGCCTCA
TTTGAAAAATGGGCTTCAGTGGTTGTCATGAGGACTGTAT
AAAAGAATGTGTGAAGTGACCACCAGCATGGTGTCTGGCA
GATGCTAACCATTCTATCCAGCCCTCCTCCCCTGCCCGCC
TCCTGGTGCCTGCGTCTGCTGGCAGAGGCTGCCCCATCTG
TGAATCACACTCCTGAGCATTTCTTCCCTGATCAGGGCAC
CTTCACATACCTCACTAAAATCCACCCATCCCGGGGCTGC
CCTCCTCCATGCCTCCCAGGCTGATCGCTGCCAATCTGAC
TTAGAGTGAGCTGTTGAAGAATCCACAGACGGTCATGGTT
AGTGAAGTCGCCTCAGACTGGGGGTGAAGACTACCTCTTT
CTGGTTCTGGTTCTGACACTAATAAAAGGGATGTGACCTC
GTGAAAGTGACTGCTCTTCTCCAGACTGCCATTTTTCCAT
GTGTGAAGTGAAGGAGTTGGGTTAGTCAACCTTTGCCGTT
TGTTCCACTCTGGCCGCTCAGCTTGTTTCTGAGACAGCTG
GGCCGTGTGTGACCCTGAGAGTCCACTGTCCTCTCTCAGG
GCGTGTGAAGGCACGGGATGTGCCATGCCCTTCGGTCATC
CCCAGGCTTGCACATCTAAGTATCTGATAAATGTACTCTT
GCTGAGGGATGAGTGGTAGGTCATATTGATATGGTGCCAT
TCCCAAGGGTGTTTGCATTTTAAACAAGGAACTCCATAAT
GCTTCCTCCAAAACAGTAAATCCCCAGTGGTAGAGCTCTG
GAAGCTTTAGAACTGCTTAGAGTTTCTGAGAAATGAGAAA
GCAGATATTTTGGGCCGGGCACAGTGGCTAATGCCTGTAA
TCTCAACACTTTGGGAGGCCAAGGTGGGCAGAACATTTGA
GGTCAGGAGTTCAAGACCAGCCTGGCCAACATGGTGAAAC
TGTATCTCTACTGAAAATACAAAAATTAGCCAGGCACGGT
GGTGCATGCCTGTAATCCCAGCTACTCAGGAAACAAGCAG
GAGAATCATTTGAACCTGGAAAGTACAGTGAGCTGATATA
ATACCACCGCACTCCAGCCTGGATGACAGAGCAAGACTCC
ATCTCCAAAAAAAAGAAAGCAGATATTTTGGCCAGAGGCA
GGCTCAAAATCCCTTATTGGTTGAGGACTCAGATCATATA
GTACATATATGAACATATCCTCTGCCTACACATTAGTCTT
CCTGAAGGTCAAGAAAACAGACAATTGTCGAATGAAGAAA
GGCAGTGGCTCTTGGAGAGTGTGTGTCAGTGGGAAGGGGG
ACAAGGGTGTATTTACATGCATGTGTGCCTGCGCGTATCA
GAGAGGAGGCACTTCCAACTGGCTACTGCTCCTCAGCATG
TTTCCAAGAGATAAAAATGACAGCTGTTTGGCTTACATAG
TTAATTAACCTGAGGAATGCACTGTGTAAAACTGTTATTA
AGGCAGCTTGGTAATTAAGTTTTCCCCCAGAAAGGGAGGG
AATGAGGGATAAGTCAAGCATTTAGGGGAGCAGACACAAC
ACTGGAGCAGAGATTGTTGGGAGCAGAAGTCAGGGATGGA
AAGCATTCTGGCAAAACCCACTGGTCCTTCATGAGTGTGT
GCAAGCCCAGAGATGCTTTTAACCCCACAAGCTGAGGTAG
GCTTGTGGGGTTAAAAGCAGAGAGAATAATGTATAATGGG
AAGGCCCAAAGACAAACATGGATGGCCTCACAACTTTGCC
AGCCCGGCTTCTCACCCCATTGCTTCTGGGGTCCAGGCCT
GTGGAAGCTTCTGGGCAATGTCTTGCAGACCTACCTTGCT
TCTTTGATTGGCCATCTCCCCACTGCCTGTGTAGCCATAT
GAGGGGCTGTACTCATTGTAGTCATTGCCTCTACTGGCAG
AACCTGTAGAGGTCCCAGGACACTAACCAACTTTCTGCAC
TTGGGTCTAGGGGACATCCCTCTTTCTGGAGATGTCCGGG
CTGGAGTTGAGGTTGCCTTTCTAATGGGGTGAAGTGGAAG
AAGGGAGTTTCCTGAAAACCAACTCTGAAATTTTCAGCGG
TTGCCAAGTGATTGCTATGTTCCTTGAATGAGAAAAGCAC
TGGTGTGCTAGGGAGGGGAAAAAAACAAAAGAACAGCACA
GGCAGTTTTGTTGTCAGACAGGTGGGACAAGAATCTGTGC
TTCATCCCTTGCTGACTTTATGGGCTTGGCGCATTTTTTA
ACTTATCACTTTCCTATTCTGCAAAATGGGGACACCTACC
ATTTGTAAATGTAATTTAGCTACCTCAGAGATTTCGGAAG
GATGGAATAAGATAATATATGTACATTACTCAGGACTGAG
GCTGGTGCAGTGTAACTTTTGAGTGTGTAGTGTATATCAT
CTCTATAATCAGCTTCAGAAAGTGATTTCTGAATTTAGTT
TGGATGGAAATAACAGCTATACTGAATTAAAACTTTGGTC
AAAATTTCACTTCATGATACAGAAAAAGACAAAGTTGAAA
GTATCTTGCATATGGCAGTCCTCCTCCCACCCAGCGCCTG
CAGTAGGCACTGACTTTTGATCATTGTAATATGCGTTGAC
ATAGAAACACTGAGGCTTTTGAACAGTGGTGAGTTCTAGC
AGAGGCCTGGCTGACCAAAGGCATTTCGGGTCCCCTTACC
CCTGTCCATATTGCTGGAAAATGTGTTTCTCCAGTATAGC
ATCTGGTGAATGTCTTATTTTTCTCTTGCTTTCTTTGTGT
ACTTGCTGAGAGTGTCTTTAACTTTGGGTTGATATTGCTA
GAGTAGGGAAGAATTCTAATAGCATGTTAGAACAAGATGG
AACTTTACTGTCTCATCCAACTCTTGCATTTCAACAACAT
GCAAGTGGAAGTAGAGGAGATGTATTTTTTTTTTAAGGCA
GCTAGGTTTTCTTTTTTCTTTTGGCCCTGGTTGGTGGTCA
TGACTCTACAGTAGCTTCTTAGATGAACCCAGATAGCCTC
CTGGCTTCCTCATGGGAGGGAGCTGAGCCATGCACAACCA
GAGCCTGTTTTCCTATTTTCCCCCACAGTGATCTCTGTGA
TTTACAAAAGCTCAGAGTTTTTACTTGCATGTGCTTTCCT
TTTCCACCCATCTCCACTGTGATTCAGGCCCCTGCTGGGT
CTTGCCCTCTTGCTCCTTTGCCCTCCCCTGGCTCTCTGGG
AGGGTTTGTCTTCCAGCCAGACTGCTGAGCTTCTAGAAAG
CTCTAGGATAAGGGAGAAGGCCTAGCCTTTCCAGCTGGAG
AGCAAGCAGGAGCCAAACTGGCTGGAGGCTTGACAGGCTG
AATTAATAATAATACTGTGTTTCTGAGGTAACGCAGCCAG
GAGAATGCCGGCCAAATGACCCCAGAGAGGGAGGCAGCTG
CAGCAGAGAGCAGTCATAGCTGGGAGAGATGGGGCACATC
ACACAGGAGGGAGGAAGAGCCTCATGCTCAGAGTCACACA
TGCACACGATGCTTACAAATGTCTACACCCTACATAGAAG
CATACCAGAATAAAGTAGAAAGGGAAACTGAGGCCCAGAG
GGAAAGGATAAATTAGCAGCTTGTCTTCATGTGGACTTCT
GCCATAAGCTGCTCTATTTCAGGCTTCTGTCCTGCTAGCT
CATTGACAGGCAGAGAACTACTTAAAATACCTGTCTTGCC
TATTGGCTTAGCCTGGCTCGGAGGATTGAGATAAATCCCT
CCTTTAGCTATGTTACTATGATAAGCAGCACGTAGTTTGT
AAGACGATGAGGCCATCTGATCCCATCAGGGCCTGCACAT
GTGGAAGGCAGGAGAAGAAGGCATGGGTGCCCCAGATTAT
CTGTGAAGACTGAGGGAGGAGCGGAGCAATCAACCCTGGG
CATTTTCAGTGGGTTTTGTTTTATAATACCATCTACTCTC
CTGGATATAAAAGTTAATAGGTATCCAAGGTGTAAAACGT
TAAACAGTGTGGGCACAGTGGTTCATGCCTGCAATCCCAG
CACTTTGGGAGGCTGAGGTGGTGGGCCATTTGAGGTCAGG
AGATCGAGACCAGCCTGGCCAACATGGTGAAATCCCATCT
CTACTAAAAATACAAAATTAGCTGGGCGTAGTGGCGTGTG
CCTGTAATTCCAGCTACTTTGGAGGCTGAGACGGGAGAAT
TGCTTGAGCCTGTGAGGTGGAGGGTTGTGGTGAGCAGAGA
TTGTGCCACTGCACTCAAGTCTGGGTGAGACAGTGAGGCC
CCGTCTCAAAAAAATCAAAACATAAAGAAATAAAAAGTTT
AAACATAATAAAAAATAACAAAGAGGGAAAAAATTATCTA
TGAATCCACTACCTGGAGATATCAGGTTGAACTGTAAGCA
GTTGCCATTTTTGTAGGTCAAAACGGGTAAATATCAGCAA
TTTCATATGTTTTCACTTAGCATATTGGTATATTTCCTTC
CAAATACTTAACATTTCTTTAAATGGAAATGCATATATAT
ATATATATATACACACACACACACACACACATATATATAT
TTGAGATTATAATGCATATGCAAATGTATGTCCAGCTTTT
TTTCAAAAACATAATATAATCATTTCTCCATGCAATTAAA
CTTTTTTCTCTAAACAGTGTTTTTAATAGTTACATAATAT
CCTGTCATTTGGGAGTATCATGGGCATTTCCGCAGTCTCC
AGCTCCTTGTCCCATGGCCCACAGAAAGAAAGAGGCTTGT
TTCTGGCACTTGCTTGACCAGGGAAGGGCTGGACCAGCTC
CCAGCAGAGCTGGGGGAAGCTCTGGTGACAGGCGGCTGGA
AGGCAGCTGGCCCTTGTCTCTCCTCAGGACATGTGCTGAG
TGCAGACAGAGGACGGGAGTGGAAAAGTTTGTCCCCGAGA
GGCTGGGAAGAATATAAGAAGGGCATGCTCACTGCCAGGG
ACCAAAATAGGGGTCTGGAGGGGAGTCTGGCTCTAGCAAG
GTCCTTCTCTTGCCCAGAAAGGATTATTTTACGTGCTCAA
GTATTTCAGCCAGAGACAGGTCTCCAGTTTCTGTGGTAAC
TGATCTGGGTCAGCCCGAGAAGCCCCGTTTCTTCCCAAAG
TGCTCTCTCTGCCTTGGTCTTCCCAAGATAAGCTTCAGGG
TCCTTTCTTAGGGCTCATCACGTGAGATGGACACTGCTAC
CCTTTAGTGTGCTTCCCCACATCTCTCCCACTCAGCTGTT
TCTAGTGGAAGTGAGAGGATGAGAGGAGGGAGAAAGAGAG
AGAAGAGAGAGACCCTTTCTGATGCTGATGGTGGGGATCA
GTCAATAGCAAAGTCATCTACCTCTTTGGGCCTCAGTATC
CTCATCTGTAAATGGGGCTAATACTACTTATCATGTAGGG
TTATTGTGAGATTTTAGTAGGTTATTGCATTGATACTACC
GAGGACTCCTCTTACATGGCTGTACTCCATCACTTGCTAC
AGGTGCTTTATTCCCTCCTCACTCTCCACCCCTCCTTTCA
AAGTCCCCTAGTGCAGGAAGGGTGTGCCTATTCATAGTGC
TAGTGCAAATAGTTGGCCTTTACTGAGAGTTTGCTATTCA
TTTATTCAAGAAGTATTTAGTGAGGGCTTACTATGTGCTA
GGTATTTTTCTAAGCACTGGGAATACAGAAGTGAAGGAAA
GCAAATTCCTGCCTTCATGGAGCATACATTCTGGAAGGGA
GAGGCAGACAATAGACAAATAAATAAATTGACATAAACGT
ACCATGTGTGAAGTGGAAATATGTACTATGAAAACAATAC
AGCAGGGCAAGAGAATGCACAGTGAGTGGTGGAAGTGGGG
CAATAGGTGCTATTTTATAAAGGGCTCATGTGCCAGCTGT
TATTTGAGCCTTAAACATCCAAAGAATTAGTGTGTAATGA
AGCATTTTTGGACATGCCAAGGGCACCTCCAAGCACTAGG
AAGGGTGACAGTTCTCTTCATTTGCAGACTGGGTGAGAGC
TGGAAAGTGGTGTGGGAAGCAGAGGCCCAGGGAACCAAGA
CCCCTGGCTCCCCTCCTTGCTCTTTCCTGTTGTGGGTTGT
GCCAGCTTTGGAGAGGGAAGATGGGTGTTGGGCAGGGAGG
TTCTATCACTCAAGGCATAGGCCCCACATATCCACTCAGT
CTCTCTGGGTTGGTTCTTTGTTCTGGGGAGTGGAGGCTTG
GAGGAAAGCAGAGGCACACGGTGTGTGGAGGGACAGTTTT
TCCACCTGGAAGGACCTGCAGGTCCAGGAGGTTCTTGTCC
AAGCCTTGCATCTATCTGTGGGTGAAACTGGAGCTCTCTG
GACATATCGTTTCAGCTGCACACAGGATTTGGGGTCATGG
TTACTCAGAGAAGACAGATTTTATGTGGGTTGCATGGGGG
AACTGGGAAAAGGTCATGTATCTGTGTGTATGTGTGTGTG
TGCATGCATGCATGTGCACATATGTGCGTGCGTGTGCGTA
TATGTTCATGTATGCATATGGGTACAAGCTAAAGAACAAG
AGATGTGTCGTGTCTCTGGCCATGCTTTTTCTTGGTGATC
CTGGCTCTGCCATGAAACCCATAGGGTTCAGTTCTGGGTC
CTGTCTCATTCCAAGAGATAAGCGTAGGCCAGGTTACTGG
GGACCTCCCCAATGAGGCTGGTTGGTCTCCTGTAGTTAGG
GAATACTGAACCTCAGAAAGATCCTCAAGCCCCAGATGTT
AGTGCTGGAAGGCTTTAGCGGTCATCCGACTGTCACTAGA
ATTTTGGCTCTCAGGGCAGGACCTTTTGACCTTTGTTTTG
TTCCCAGAGCAAAAATGTTTTGTTTATAACTCCAGAGCCC
AGAGAAGAGTCGGGCACACAGTATATACTAAATAAGTATT
TGCTGGGTAGTTGAAAGGCTGTTGCTCAATCCCCACTTAA
TATACAAAGGAAAACATTCAGCCTAGGAAGTAGGGGTGAC
AGAGCTAGGACTGTAACTCCACATTTCCTCGTCCTCTTTT
GGAGTCCTCTCTCCCTGATCCTTAAAACCCCAAAATTTCC
CAGGCTGCCAGGATTAAAGGAGATAAGTTATAAAACTTTC
CAGCCTGTGCCTAGTACATAGTAGGTGCTCAATTAATGTG
AATTTCTCCACACCGCCCCCCCTTTTTTGCCTTTGGCACA
CAAGTTTCTCTGCAAGGCAATGTCATGTACTCGAGTATTT
TTTCCCACCTTGTACCTCTTCCCCATTCACACATCTATTC
ACCATTCACTTGCTGTGTGTTAGGAGGGACACAAAGGAGT
TAAATTAAAAGATGACCAATAGCCCTGTTTTAAGAGATTA
ATCATTCCAAGTGTATTAATAAAATTAGTGATTCCTAGGG
GCAGGATTTCCACAGAGGAGATATGCTGGGATCTCAGGAC
GCAAGGGGGGAGTCTACCAGGACCCCACTCTGAGTGTCTG
CTATCGCCCTCTCCCACAGTGGCAGATGAAATGCTGCAAG
TGTGACTCCAGGCAGCCTCACAACTACAACAGTCACCGAG
TAGAGAATGTGGTTTCATCCTCTGGCCCCATGCGCTGGTG
GCAGTCACAGAATGGTGAGCATCTGCCATCTACAGGATCT
CAAACTACGCAGGCTCCACAGGAGGAGGTGGATGGAAGGT
GCCCTGCAACCCTTTGGGTTTCCCGGAAGTTTCTTATGGT
GTGACATGGGTGATTGACAAGCAGAACCTTTCTGCCTCAT
GTTTGGGGTCTGTTGGGTATTATGGTAGGTGGAAGAGTTT
GTTGGAGGTGAAGGCAAGAATGTGAGGAGATAGGAATGTC
ATTATTTCCCTCCACTCAGTCTCAGTGGGTGGGCTTGTGG
AATTAAGCTTTGAGGACAAGTCTGTGTCGACCAGGCAAGT
TGAAGCCCTCCAAAGTATTGAAGACATCAGATAATGGTGG
GAAGGAAACTTAGCCAAAAACAGATAGGATCTGGAATGGA
TAATATAAGCAGAAACATACCACTCCCCACTCCTCTCCAA
GAGGGAGATTGGAAAGTCAAGGTTGGAGACTTTGTGACTT
CCTAGAGCTAGTCTAGTCCAGGGCTTCCTTCAGGGTTGGG
GAAGTGGAAAGTCTCTGGCTGACAGTTTCTACTTTTTGTC
CTTCCAGATGTGAGCCCTGTGTCTCTGCAGCTGGACCTGG
ACAGGAAATTCCAGCTTCAGGACGTCATGATGGAGTTCAA
GGTGTGCTTCCTGGGGGTGGCAGTGGATAGGAGAGGGGCT
CCTGAGCCATGTGGGTTTGGAGCCATGGAGGAGCACCACA
TCCTTGTCTCTTTGGGCTGGGGCAACACTCACCATGAGGC
TATATCATGGTGACAGTAGAGGACTTGCTCCTGGGCGAAC
AGTGGCACTTCCAGGCTCCCTATCTTGGTCATACAGTGAT
TGGATGTCCTCTTCCTCTCTCATTCCCCACCCTTAACCCA
TCTAATTAATTCAGCTCTGCCAAGTACCAATTCTACTGGG
CTCGTGTTGCTTGCTGTACAATTGTGTATTCTTGGTATAC
TCTGTTTTAATAACTTTACACATTAGATTGAGTTGAACAA
GAAGCCAAGAATTTGCCTATCCAAACTAACTGATGGATGT
TCCTTTGGAGCAGCTCTCTTGGTGGGCAATCTACACATTC
AGTGCCATTACTTCTCAAAGCACTTTCAGATTCTGCCTTT
AGAACAGCCTTCTAGTACGTCTTTTGGAGGCAACATTTTC
ATTTAATTTCCACAGGTCATTTTTTTCTTTTCAGAGATGA
TTTTGTTTTATTCTTTCTACAGAAATAGTCAGATATTGAA
TGATCAAATTTGGTTAATAAAATTAAATGATCAGGAAGGG
AGATATAGTTTTCAGGATGAGACTATATCATTTAAAATGA
GCTTGGAATAAAAAGTAATAGGACCTGATTTCTTACATGA
CTGAAGAAGTTGGCTCTAAGAGCCTCACCCCATGTAAAGG
TCAAAAGTATTTTGAGAAATGCCAGCATCATTTGAATAAG
TGTCAAGTCTCTAAAGGCAACAGCTTTGAAGGGCAGCATT
CATTTGGATGGACAGTGTTCAAGTCTCCTCACTTTATCAT
TACTCACCTGTTCATTTATTTGTCAATTATTTGTGAGCAC
TTATTGAACACCGATTACACATTAGGCTTGGTGTCAGATG
TTAGGGATATAAAGGTGAATAAAGCAGCACCATCTTCAAG
CTGCTTTCACCATATGTGGGGAAGTTAGTAGTGAGAGAGT
GAAATGTGTGCTCTGATATTGGTAAGAAGAGGTGCTGGGA
GCCCAGAAGGGACTCTTGTGTGGTCTGCCTTGGGAGGATT
TTTCAGGCAGTTCACCCAGGGGAAGATGAACCTTCATAGA
CCAGTAATGGTCTGGTGAAGGGCAATGTTTATTCCAAGCA
AAGAGAGCCATAAGCACAAAGGCTATGAGACAAGTGGCAA
GAAGGTGAGATATGTGACTGGGGGTGGGGCAAGGAAAGGC
ACATAGGGCCTGGAGGATAAAATGTGCTTGGTGGTGAGAA
GCCAGGATGGGGAGGGCTGAAGACTGCTGTGAGATGAATT
TCCAAGTATACACAGGGGAGGGGAGCAGGCTGAAGATTCA
TTCAACAAATGTGTGCTAAACACTGATGTGCTAGATGTTG
GGGGTCCACCTGTGAACCAGATAGTCAATAGGGGCTACAG
TCTGGTATATTGAGTCTCAACCAGATGCACTATTTTGCCC
TCTCCTCTTCCCCAGGGGATATCTGACAATTTCTGGAGAC
ATTCTGGGTTGTCATAACTATGGGTATGCAATGAGATCTG
GTGAGTAGAAGTCAGGGATGCTGTGCACCAAGCTACAGTG
CACAGGACAGCTCCTAGGACAGAGATTCTCCCAACTCGAT
ACTTCCAACAGTGAGAACGGTTGAGAGATCCTGGTCTCAT
GGGAAAAGAATACAAAGCAAGAAACCAACAAGTAAATAAC
TGGAAATTGTGGTGATATTTCTGAAGGAAGCAAGATGCTA
GAATAGAAAATAATGGGAGGGGTGGGGTGGGTCAGACATG
AGCTGGAGAATGCACGTCAGTCAGGTATCAAAAGATCTGT
ACCAGGAAATGACATTGAAGCTGAGAGCAAAAGAGGAGAG
GGAACCCACCAGCAGGAGGAGCATTCCAAGCAGAAAGACT
GGACAAAAGGCTCTGAGAGGGGACTGAGCTTGGTTTAGGG
CTTGAAGAGAGGTGGTGACCTGAGATGAGGCAGGGCCCAG
GAAACCTGGGGCCTCTTCACTCACGGTCAGAAGTTCATTT
TTCATTCCAGAATAGTATTGGAGGATCTTTGGAGGAGTGA
CAAGGCCCATTTTATGTTTTAAGAAGATGACCATGTCAAC
ATGGCAAAACCCTGTTTCTGCTAAAAATACAAAAATTAGC
TGGGTGTGGTGGCTCACGCCTGTAATTCCAGCACTTTGGT
GGGAGGCTGAGGCAGGCAGATTACTTGAGGTCAGGAGTTT
GAGACCAGCCTGGCCAACATGGTGAAACCCCATTTCTACT
AAAAATACAAAAATTAGCAGGACATGGTGGTGTGTGTCTG
TAATTTCCAGCTACTCAGGAGACTGAGGCATGAGAATCAC
TTGAACCTGGAAGGCAGAGGTTGCAGTGAGCTGAGATTGC
ACTACTGCACTCCAGCCTGAGTGATGAAGTGAGATTCTGT
CTCAAAAAAAAAAAAAAAAAAAAGAAGATATGACTAAGAG
TGAATATGGGGAAAGGGGAAATCAGATGAAGCTTACTAGG
GAGATCAGGCAGGAGGTGAGAGACAGGCCTGAGCTTTGTT
CAGGATCTGCTTTGGAGGCTGAGTTTATAGACCTGCAGTT
CCAGGAAGTGGTCTAAGCTGGGATCTGTCAGCATAAAGGC
CACATTTAAAGCCACCAAAAATGGATGAAGTCACTGCAGG
AAGGAGCAGGGACTCAATATGTCATGCGAAGGTGCTCAAC
GTTATATCTTGAGAGCAATGCAGACTGATTGAGGCTGTCA
CAGATCAGATAACCACCCAGGAAGATCTCTCTAGTGAAGG
GGGGAACGTGGTTTGGAGGGCCAGGACAGAGGAGGCTGGA
CATGAGTTCCAGGAGAGAATAAAAAATGGTCAGCTGTGGG
AAGTGTAGGAGCAGGAGAATGTCTAGCCTGGAAACCTGGT
GGGCTGAGCTAGGGATCACTCCTTCTGGAAGGCATCCTGG
GGAGAAACTTCCGTGGCCTGTAGCATACCGGGAGGTTTGG
ACCCGGATGGTCCTGAGCCCACTTGCTCCCACTGGGCCCC
CTTTCTCCCCAGTTCATCGGAGGAGTCTGTTTCTCTGCTT
GTGTCTCCATGGGGCTCAGCCCCAGCGCCTCCCCTCTGCA
TACTGTCCCTGTCTCTGTAGGGTCCCATGCCCACCGGCAT
GCTGATTGAGCGCTCCTCGGACTTCGGCAAGACCTGGCGA
GTGTACCAGTACCTGGCTGCTGACTGCACCTCCGCCTTCC
CTCGGGTCCGCCAGGGCCGGCCTCAGAGCTGGCAGGATGT
TCGGTGCCAGTCCCTGCCCCAGAGGCCTAATGCGCGCCTA
AATGGGGGTAAGGTAGGTGGAGGGAATCCTGAAAAGTAGT
CCTGGGGAGAAGTCCCCGATGTCCCTCTGTTCACACAGCC
ACACGGACTCTTGAGAAGAGATGGAAATGCCTTCCTCAGC
TCCTCTTGCTGAGTTTCCTGAATTCCTCCCAATAATGACC
CCTGTGTCCACCCTCAAAACATCTGTGGCTTATCGTCTTT
GCTGGGGAGGGATATTTTAGAAACATCTTGGAGCCACCAC
GTGACTTACCCCTGCCCTCTTCCATGGCCCCTTCCCCCAG
GACTCATTGGCTCATCCCTCTAGTGGGAGGATGAAATCAA
CACTACTTTGGTGTGAGGACTTTGGGGTGGCTGGTTAGAT
GCAAGGGAGCAAATTACACAAAGTTCATTTCACCTTGGTA
GGGTTTAACACAAACATAAACATTTTCAGTTTAATCTATT
CATCTAACCCAGTCTTAGCCCTTGGAGGGAATTCTGGTAT
AACCCAGATCCTGAATTCTCCTGAGCTGAAACCCTAAGCT
AGAAATAAGAACCTGCCTGAAGACACGCTCAGAATGTTTC
TCCCTAAGTCCTCCCAATGTGGACCAAATTCTTTGATAAT
TGCTTTTCCCCATCCCCTGGCAGAAGAGGCTGTAGCCTCT
CTTCTCCTTTCGCTGGCCGAGACACAGGTGAGCCCTCAGA
GCTGCACTCCTGTGGACTGATGCTTAGAGCGGGGCCCTCT
CTGCGGGCATTGGACCGACGCGTAGAGCGGGCCCTCTCTG
CCGGCATTGGACCGACGCTTAGAGCGGGGCCCTCTTTGCC
GGTATTGGACCGACGCTTAGAGCGGGCCCTCTCTGCAAGC
TTGCATCTCTTTCCTTTGGGTTTAGCAGTTCCTCCTGGGT
TATACCCTTAGCCAAATCTATGCTAACCACATTCTTCACA
TGCCAGATCAGAACGCAGGACTTTTTCCTAGCTTGTGGAG
GGCTGATGTGAAAACTCTTCCTGGATATGTAGATGAAATC
ACATCTAATGAGTGTTTTTTTTTTTTTTTTTTTTAATAAA
TCAAAAGCATAGTTGAAATTGGGATTGTCCAGAGTGCTGT
GGTCACCCACATTCATGCATCTTTGGGTTTTAGACTTTCT
CACTCAACCTGAGTCATCAGAAAATTAGTGTCTCCTAAAC
CCTCATATGTAAATGATATATCTTACCAGAATTTTTGACC
CAGGGAACTCAGGAGTTTCTTAGGATACTTATATTTTCAA
CCAGAGAGGGCAGGTAGACACACACACACACACACACACA
CACACACACACACACACACTCATTTAGGGCTCAGTGGTCA
TCTTGCTCCCCAAAAGCAGCTGACAAACCTCATAGCCATG
GTCTGTCTCAGGTTCCTGGTGACAGGGACTTCAAGTGTGA
GGAGGGCAGGGCGTAGAATGAAAAGAAAGGTTCCTTCTGA
GCTTGGGGTACACTATTTGCCTCTTTTTCAGTGCTTCTCT
TTTCTTTCCCTCTGTAGGTCCAACTTAACCTTATGGATTT
AGCATCTGGGATTCCAGCAACTCCAAGTCAAAAAATTCAA
GGTCAGTGTGGCTGCTCCTCTTGTCCAGGGAACTGTGAAT
GGGAAGGAAACAGAATTGGAACCCAGGTGGTGGAAACTTC
CTGATCTTTCATGTTTCTGTCAACATGGTTGGGGATTTAG
TACTTGCCCTGCTTACCCCATAGGGATATTGTCTGTGGGA
TGCTGTGGGATGGTTGAGGTCTGGAGAGGATGGCCTGTGG
TATCACATTATGAAGGCAAGGAGACTCTGTGCCTCTAACT
TCCTTTCTTTCTTTTCCATTCTCCAACCTCTCCCTCCTTG
CTGTTTGGCCCTCTCAGAGATGGGGGAGATCACAAACTTG
AGAGTCAACTTCACCAGGATGGCCCATGTGCCCCAGAGGG
GCTACCACCCTCCCAGCGCCTACTATGCTGTGTCCCAGTT
ACATCTGCAGGGGAGCTGCTTCTGTCACGGCCATGCTGAT
CGCTGTGCCCCCAAGCCTGGGGCCTCTGCAGGCCCCTCCA
CTGCTGTGCAGGTAACAGCCTAGGGTGGGAAGGGGAGAGG
AAGGGGGCAGGACCAGGGCAGACTACGGACATTCTTGGGA
CTCCAGTAAAGCAGTGAGGACACTACATCTAAGACTTGGC
TATTCAATATTTCAGCAACAACAGCAAAAATTCTAAGTGG
TTTTCATTCCCAAAATCAGAATCATTCAGTACTTCTTTAG
ACTTGCTTCGTAATTTGAGATGATTTTAATTTCATTTACG
TAAGTGTGGAAATTGGTGGGGAGTTTAAGGCAATGATTCT
CAACCCTCATTATGTATTATTTCACAGGTAGCTAAAACTG
TTGCCTCCATCCTGAGATATTCTAATTTTATGATTGGTTT
TTAAAGCTCTCAGGTGACTCTAATATACTGCCAGGTCTGA
GAGCCACTGGTTTAGGGATTCTAAAGTCTCATCTAGAGGT
GAGATATGGGGCAGGGTGAAAGAACAATGTTTAGTACAGA
TGCTAAGTCTACCTGAGACCAGCCGCATCGGCTTCAGCAG
GGATGGGGGTTGAGAAGTTCAAGTTTAGTAAGTCTTCACC
TCCCAGGGGATTTTGCTGTGAAACCAAACTTGAGAACCAG
GTAAAGAAGAGAGAATCTTGAGCAAAGAAGCATGGGAGCA
TGACAGTTGTCCTAGGGATAGAGGGACAGGAGGACATCAT
GTAAGATGACCTGGGAGGGAAATAGAGGTGGCATGAGCCT
CAGCTGGCATTCTTCTTTCCACTTCTGGGCCAGCTTCTGT
CCCAGGCTGGAGGCCAGCTCAGGGAGTGTGACATCTGTTA
GGGCCCATGAGACATACTCCTAGAACCCAAGGCTGAGTGA
CACAGGGAATACAACCTGCTATGAGATGACGAGGAGGGAG
GGAGCCACTCAGCCCTAGTGGTCCTCAAATCTGACTGTGC
AGTGGAATCACCAATTTTAAAAGGTGCCACTGCCTGGGCC
TCATCCCCAAGATTTAGACTGGATTGGGTCTGGACCTTGG
CATTTTAAAAAATGCTCTCCAGGTGACACTGAGGTGCAGC
CAGGGTTGCAATCTAGGGAATTACAGGGACCAGAGAGGCC
TTATGAGGGAGGTGCCATTCTAGCTGGATCCTAACTGGCA
GGATTTTGTGAATGAATACGGAGAGAAGAGAATTCTAGGC
AGAAGAAAAAGCATTGCTAAAGGCCCAAAGATGGAGAAAG
AAGGGCTCACACAGGGAGCAGCTAGAAGTTGGGCTTGCTG
TGCTGTCAGCAGGGCGTGGGGGCTGAGAATGCAGCTAACG
TGATACAGGTCCTTGAATGCCAAGGTGAAGGTGTTGGGCT
TAATTTGGAAGGCAATTAGCACACAATAGCTATTCTATTT
TTATACCTTAATGAGTCTAGTGACAATTCATCACAACAGT
TCCATTAGCCAAACAACTGTAGTGATAGATTGTTGGAATA
GAAATCTGCAGAGGGCCCCACCAGCTTCTGGATCCCACAG
TTTGCCAGCAGTGTCTGAGCATCTTCCAGCTGCTGCCTCT
GACGGGGTGTCACGGGGGTGTCCAAGCGCAAGGATTGAGC
TTGCAAAAACCTTGCTAGGGGAGCAGTGCTGGCACACGTA
CATGTGCACACACACACACACACACACGTGTTCATACGTG
CAGAACAGTGGCAGGCAGCGTCACAGGAGCTGGGTGAAGT
CTGGCATCCAGAGAAATTGTCCTGGAAGGGTTGAGGTCTC
AGCCAGAACCTGAGTGGTGTGCAGAGGGTCAGAGGAGAGC
GGGCAGGTCCATCCCTGGGGCCCTCCTTTGTTGATTACTC
CTGATGGCTGATGGTCCCCCTCCCAGGTCCACGATGTCTG
TGTCTGCCAGCACAACACTGCGGGCCCAAATTGTGAACGC
TGCGCGCCCTTCTACAATAACCGGCCCTGGAGACCTGCGG
AGGGCCAGGAAGCCCATGAATGCCAAAGTAGGAGCTTTGG
ATCACCCCTCCCTTGTAGGGTCTGGGTGGAGTGCCGGCCC
CTCTAGGCCTCAATGACCTCACCTGGGACACAGGGGCATC
TAGTTTTTCTTATGTAAATCTAAACTGAGTTGCACCGCAC
CACTGCAATTCAAGCTCCTCTACCTCTGTGAGAATGGAGA
GAGTATTTGGGTGGTGTCTTCCCACTGGCCCCTGCCTCCT
CCTCAGCCAGGCCTGGAGGGATCATGGCTTGGTTCATGCT
TCCGATTCCCTGTAACTTTCACAGTAACCCCAGAGCCCAC
TTCTTCTGGCCCCTCCAGTTGGTTTACCCTGTTTAGGGCA
TGTCTGGTTTTCCATCGTCATCTTCTCCTACTTCAAATGA
CTCCCTAGAATCAGGGCCTTTGTTTCATAGATGAGAAAAA
CAGAGATTCTCAGCCCAGTGGCAGGCAATGACCCAGGAGG
CCAATGCTGGCAGTGGGAGGGTTGGGGATAGAGCATTCAA
AGGGCTCTTTTTTTTGGCTCAATGTGTTTTTGGGTTTATC
CCAACCCTGGAAATCAGGAGCTTGAGTTCTTAATCTCCTC
TGCTTTCTTATTGGTCATGTAACCTTAAATAAATTGTACA
AACCTCCCTTGTCCTCAGTTTCCCCACTTCCCTGCCTTGA
TCATCTTTCAGAGTTATTATAGATGCCGTTGAGCTACTGG
GGTGCATGCTCTGTAGATGGCAAAGGCATGGGCCAGATGT
CAGCCCTGGGACTCTCTTTTTCCAGGGTGCGACTGCAATG
GGCACTCAGAGACATGTCACTTTGACCCCGCTGTGTTTGC
TGCCAGCCAGGGGGCATATGGAGGCGTGTGTGACAATTGC
CGGGACCACACGGAAGGCAAGAACTGTGAGCGGTGTCAGC
TGCACTATTTCCAGAACCGGCGCCCGGGTGCTTCCATTCA
GGAGGCCTGCATCCGTGAGTAGAGGCTCTGGAGACACAGA
GTGTCACTTGTCTGTTACTCCCCGTCTCCTCTGAGTACCT
CAGACCGCATGTTCCTGGGTACACCAAGGCCCTCGGGGAG
CATGAAAACTTGGCTGTGAGTCAGGATTTGTGGGAGATTA
TTTTAAGTTAACTGAATATTACTGAGCATGTCACTTAACC
TCTCTGGACCATGAATCAGATAATCCATCAATATATGGCC
TTTATTTGGGGCATAGGAAAGAAAAAAGTAAACAGAAGAT
ACAGTTTCTGCCATCAGGGAACAACACACACTGTTTGGCA
ATATAAAGCACACACACATGAAGAAGAGGAGTGAAAGCAC
CTTTTCCGTATGTGTACTGTCGCCTCAACCATGTTGTAAT
GAGGTTTGAGATTTAATTTTCTGCTTCTCCCAACATCGAG
AACTCCTCCATGGCAAGGATTATTTCTCATGTCCTCTGGC
CCTGGCAAAGTGACTGGAAAAGTCTCTGAGGCTCAGGGAA
CATGTGTAAATACAATGGGAGGGAACACACAGAAGTAGCT
TCACTGCCCACTAGAGACAGTGCCTTCATGTAGGATAGGG
CTACCTGGACTGCAGCAATCTGATTCGGGCAGGTTTAGTC
AGAAAAGACTTTCGGGATGAAGGGGTCTTACATTTTGAAA
GGCATGAAAGAAGTCAGGGAGCGAGGGTTGGGGAAAGCTG
AGTCACTTTCTGTTGGTGTTTGTTTATGGGAAGAGTGAGA
CAGAACTGAGTTTGATCCCTGCTTCCAGCATGAACCTGTA
ATGAGAACTTGAATAAGTTATTTGACATATCTGAGCCTCA
GTTTTCTCCTCTGTACCATGAGGATAATAATCTCCAGGAT
TACCATGAGGATTATATGAGGCAACATTTCAGAGTGCCCA
GTTCAGTGGTTGGCACAGAGTAGTTGCTCAATAAATAATG
ACAGCAAAACGACTTCTATAGTACATACCATGTGCCAAAT
GCGCTCCCCTGCTTTATGTTTACTCATTTATTTCTCTCTC
TCTCTCTCTCTCTCGTTTGAGATGGAGTTTCACTCTTGTT
GCCCAGGCTGGAGTGCAATGGTGCGATCTCAGCTCACTGC
AACTCCTGCTTCCTGGGTTCAAGTGATTCTTCTGCCTCAG
CCTCTCTAGTAGTTGGGATTACAGGCATGCACCACTGTGC
CCAGCTAATTTTATATATTTAGTAGAGATGAGGTTTCACC
ATGTTGGTCAGGCTGGTCTTGAACTCCTGACCTCAGGTGA
TGCACCCACCTTGGCCTCTCAAAGTGCTGGGATTACAAGT
GTGAGACACCACGTCCAAATGTTTACTCATTTATTTCTCA
TAAGAAGCCAATGAGGCTGTATCATTACTTTAATTCTACA
GATGAGGAAATTGAGGCACAGAGAGATTAAGTAACTTGAC
AAGGCTGTGAAACTGAAAGCCAGTGGTGGAACAGGGATCT
GAACCAGGCAACCTGGCTCCTGGAATCGGCTCTGAACTAC
TTTTCCTTGTTCCTACTGCGGTGGCTGCTTTTGTCCCTCA
GCCTGCGAGTGTGATCCGGATGGGGCAGTGCCAGGGGTTC
CCTGCGACCCAGTGACCGGGCAGTGCATGTGCAAGGAGCA
CGTGCAGGGAGAGCGCTGTGACCTATGCAAGCCGGGCTTC
ACTGGACTCACCTACGCCAACCCTCAGGGCTGCCACCGTG
AGTAGGGGGCAGGCTGCATGGGGCCACCAGACCCACAGCT
TGACCTGCTTACTGTGCTCACTTCAGAGGAAATCCCACTG
CAGGGTAGAGAGAGGGGGCGCCAGGAATCCAGATTTCTTG
CCCTCTTTCCCAGAGCCAGCTGCTGTGCCACTGGCCTCCA
GCAGGTGGCAGCACAGGCCCAGGTTGGAAGGTGGGACTGA
GCCAGATGGAGGGTGGGTAGGCAGGCACTGAGCTACCAGG
TGGCTGGAACTGGTGCGACAGCGCAGGGGTCCTGTTGAAA
TATCCTACCTTGGCTGTGATTAATACAGTTTAAACAATAC
TGCTAACTCCATTTTGCCCACCCTGAGCTATGTAGGGCAT
TCTGTTCTGAGAGCTTGTGGTCTGAGACACCTGGCATCTT
TGTAACCAATTTTCTGAGAAACAGGGACCACTGGCCCATA
CATCTTGTACCTGCAACTGTGTGTAACTGCCTACCCCACA
TCCTGAGTAGAAAACAACTTTAAATAGAATTTGTTGTTAG
GCACCCCCCTGCTTCCCCTAACCTGCTCCTTCTGCTTCTG
TAATAATCTGCTCACCACCCCCTGACCCTAAACTGGTATA
AAAATGTTGACTGCCCTTTGTTCGTGGCCGAGAGGTGTGA
GCTCTAGCTGACTCTCGGATGCCGGCCATTAAAGGCAGAC
TCTCAACAAACTTAGTGTGTGGCAATTCCGTTTAAACTCA
CTTGGGTTTAACATTTTACAGTGGGGAACAGCCTCCAAAT
GTTAAACCCACTTGTCTTTTGCCCAGCCTGGGTGAGGGCT
ATTAATTTAGCCTTCTGTGTGGAGGTGCCAACCGGTAGTG
CTTGGGTCCAAATAATATCGGTCTCAGTTGTGACAGCTGC
ACTGGCCTTGCACACCCCCTGGTTGATGAAGCTGCTTCCA
TTGGTGAACAAAGTGGCGTCCACTTGTTTCAGAGGGGTAT
CCTGCAAGTCCGGCCTGCCCGTTTCTGTGACCTCCAGTAT
TTCTTGGCAGTCTGGATGGGAGCAGAGAGGTCCGGGTCCG
GGAACAAAGTTGCTGGATTTCAGCACCGTGCAGGATGGAA
AGTTAGCCTGGGCTGGTCCAGTAACAGACTCTGGTAGTAG
GATTTGTGAGTTTGACATCCATTTACCCGAGGCACTTCTG
AGCAGGATTTCCATGGCATGGGGTGCTGTAAGGGCCAATT
CTTGGCCCAGGGTTAACTTATCGGCTTCCCGGACCAAGCT
TGCAGTAGCTGCCACTGCCCATTGGCAGCTTGGCTAAACT
GAGCCCACTGGGTCCAATCTTTTTGATAGGTAGGCAGCTG
GCCATTGCCATGGTCCCAAGGTCTGGGTGAGGACCCCTTG
GCCATGCCCTTGCTTTCATGGACAAACAGGTGGAAAGGTT
TTGACATGTCCAGGAGTGCCAAAGCTCGTGCTTCAGTGAG
AGCCTTTTTTAGGTTTTGAAAGGCGTGTTTCTCTGTTTCA
GTCCAGATCAATTCCCCACTCCCACTGGTTGCAGTGTAGA
GGGGTTTGGCAATTTCTGCAAACCCCAGAATCCAGAGGTG
GCAGTATTCTGTGGCCCCCAGGAATTCCCACACATGTGTT
TTTGGGGTTGGGGTTGGGATCTGCAAGAGAGCCAGTTTCC
GAGCATTGGAAAGTGCCTGCTTTCCCTGGGTGAGCTTGTA
TCCTAAATAAGACACCTTTTAGAGGCAGATTTGGGCCTTT
TTTTGCTGAGACTCGGTATCCAAGTCCTCGGAGGACGTAT
AACAAGTCTTTTGTATGTTGTAAGCAACTGTCAGCCATTT
CCGTGGCCAGCAGTAGATTATCTACACATGGGAGCAAGGT
GCAGTCTGGATGACTGGCCTGAAAAGGCATTAGGTCCCGT
TGGAGAGCATCTCCAAAAAGGGTGGGAGAATTTTTGAACC
CCTGGGGTAATGGGGTCCAAGTAAGCTGGGAAGTATCTCC
CGAGTTTGGATCTGTCCACTCAAAAGCAAAGGTTGGCTGG
CTGTTAGGGGCCAGAGGGATGGCAAATAAAGCATCCTTCG
AGTCCAAGACAGTGTACACTGTATGGTTTGGTGGGAGTAG
GCTGAGGAGGGTGTACAGGTTTGGGCCAGTTGGATGGACA
GTGACTGTCCACTTGTTGACCTCTCATAAATCCTGGACTG
GCCGATAGTCATTGGTGCCAGGCATTTTTACTGGCAGGAA
CGGAGTATTCCAGGCCAATTTTCACGGTCTTAAAATATTT
ACCTGCAGTAGTCACTGGATGTGGGGACTTATGCCTTCCC
TGGCCTTTTGACTCATGGGGTACTATTTTAATTGTACCGG
TAAGGCTGTGGTCAATAGTTCTACAATTATGGGGGATGGT
GTTTTGCCTGTCCTGGGGAGTTTGATTCCACCCAAACATG
GGGAAACTGGGCCTGCGATTCCAACATAAGGGAGTTGTTC
TCCAAGGCCATGGTTGGGGAGCTTAGAACCAGGAGATATT
CCTCCAACAAGGGGGTTGTCACTAAGAGGTGGGTGGTTGA
TGAGTCCTGGTTCTCTAAGGTTAGGTGTGTTTCCTGAGCT
GACAAAGAGTTAGAGGCTTGTGGTTTATGCAGTAGGTCTC
TTCCCATCAGGGATATGGGCACTCTGGGACTCCCAAAAAG
GAATGAGTTACTTTTTTGTGGCCTAAATTTACTTCTCGGG
TTTGCATGACTGGGTATTTGCAAACAGTTCCTGTGGCTCC
TTGAACTGCCACTTTCGTATTAGTGACTTGGCCCAAAGGT
GTTTTTAATACCGAGCGATCTGCTTCAGTGTCAATTAAAA
ATTTTACAGGTTGACCCCTACTGTGGCAGTAACCATGGGC
TCCCAGGGGCCAAGTGAAAATGAGCCCTGGCCCCATCAAT
CTTCTAGCTCCTTCATGGCTAGGAGTGTCTTTATTCTCAG
TTTCTCTCTTAGGGGACATTAATTTTTCCAGTGTCCCGTT
TGTCTACACTAAGCACACTGATCTCGGTGTAGTATGGCCC
TTGTCTTTCTTGTTGATTTGTTGGAAAGGGTGTCTCCATC
ATGTCTCCTGGAGGGCAGTCACCAAAGTTTTTGTCTGTCT
CTTGGAAGCTTTGTCAGTGGTATTTTCTCTATTATCAAAC
ACCTTCTGGGCTATTTCTAAAAGTTGTGTGATGTTCATGC
CACTAAATCCTTCTAATTTTTGTAATTTTTTTTCTGGATG
TCTGGGGCTGCCTGAGCCACAAAAGCCAAATTTAAAGCAC
AGCTATTTTTGGGAGCAGCTGGATCAAATGGGGTGTAAAT
ATGAGAGGCCTCCTGGAGACGTCCCAAGAATGCCCCAGGA
GACTCATCAGCCCCCTGGACCACTTCCGTGGTCTTAGATA
AATTCATGGGTTTTCGTGCAACTCCCTTAATGCCCATGAG
TAGATGCCAGTAAAAGTTGTCCTAAGCCTACCTCCACCCC
GAGGAATCGGGTTCCCAGTTTGGCCTGCTGGTAGGGAAGA
CTTCCTCCAACTGGTCTCTGGCTTCCTCTTCAGGCTGACC
AGTGGAGGAGAGGAAATGCTTTCACACTTCTCTGCAGATA
TGATCCCTCTCCTCCACGGTAAAAAGGGTGAGGGGGATTT
GCTGACAGTCGTCTGAGGTAGGATGATGAGTCTGAAGTAT
GGATTCCACCAGAGAGGTCAGAGCCTGGGGTTTTTCAGAA
AATGGCAGGTTCTATGCTTTTCAATTACACAAGTTACAGG
TGGAAAATGGGACATAAACCAAAAATGGGGTTGATAGCTC
TCCACCAGCCAGAGGCGGTGCTTCCCTTAGGGGAGGGTGG
GTAGCCTCCTCTCCTTGTCATGGCCAGAGTCTGAAAGCCA
CAGGCGGTGATGCGGCAGGGGGAACAGAAGAAGTAATAGT
AGGCGACCCTGTTGGGACCGGTGGGTTGTAAGGTGGGGGA
CGGAGGGGAAGAACTGCATCCTCCTCAGACAGAGGCAGAA
CCGGAGGGGCTGCAGCTGAAGAGGGCAGCGACCGAGTGGT
GCAGTTAAGGAGTATTTTAGAAGCAGGATCTTGAGCGGTG
CAGGATTAGAGCCACAGTGGTGAGTTAAGAACCAAGTGTA
GCCACTGATCAATATACAGGAACTGATTGGAGGGGGCCTG
GATTTCCCGTAAGTACCCTCCAAACAGCCCGGACCACATT
AGGGTCCAGTGACCCTGTGTCAGCCCACTCCACATTAAAA
GTTGGCCATTCCAGTTTACACAGGGTGTGGAGTCCGCCTT
TTGAGAACTCCATAAGCACCTGCGAAACCCAGGGAAAAGT
TTTAAAGCATACATTGTAAAGGAGTAGGTGGCTGAGGATG
GGAATGGGAGGGTGCATTTCTTATCTTGGTTTACAAGAGA
AAATTATACCCAACACGGGCAGAAATTCTCGGCCAGGAGG
GGATGGTTGAGAGAACCTACAAGCCAAAAGGATTATAACC
AAAAAGAGAACAAAAAGGGCCAGGGCTAAAGCTGCTTGCC
ACATGGAAGAATCAGATGAAATACCGGGCCGACGCCTGTC
TTCCTCTGCATCTGCAACCAAGGTACCTCTGGTGCCTCCA
CTCGTCGAAAGCCTCTAGTTTGAATTTTGCCCTCTCAGTG
AGGGGAGAGAGGAGAGCCATAAGGGCCAGGTCCTGCAGGA
TCTGTCCCTGGTGAGAATGAGGGAGTTCAGTGGTACGGGG
CATGGACAGGGCCTGGGGGGGTATTTGGTATTAGATTGCG
GGTCTGCTGGGTGCCAGAGTTCACGGGAAGGGCTAGGAAG
GAGTTTAGAAGAGTGAAAGCTTACCTTACGTATGACTTAG
TAGGCCCGAGACAGCTGGGGAAAGTGTTTGGGTGGCAGAA
CAGGTGTGCCAGCAAGCCAGCAGTGGCTGTTTTGGATCCA
CCACCTATTCATGATGGGGGACAGCCAGACGTTTGGCTGG
GGACTGTGACAGTCCACTTCCCATAGACAGTCTCTATGGT
GCCAGAACTTCCAGTCAATAAGGGGTGAGGTTCACAACCT
AATCCATAGCAGCACTTAATGGTTTTGAAACAGTACAGAC
AATCTTTGGATGACCATCCTAGATGCCAGACAAGAGCCAC
TGTCCCAGGGAACAGGAGGTCTCTACCGATAGTAGAGGAA
AAGTTTTTCCCCTGCTGCCTGGGACGATATCGGCTGCCAG
ACGTACGATACTAAGAGGACACAGAAATGGGGAAGGGGTG
CCCCATGAGGGACCACTCAGATGCCCTCCTGGCCGCTTCC
CTTACAGGAGTTTAGGTGCCTCTTAGCATCGGCGTGTCAG
TATAAACCCACGACAAGGATGAGGTCTGAGTGGAACCCGA
TACCACCCTAAGCCATATGAGGTCACCACGGACACGCAGG
CAGGGGCCCTCTCAGACTCAATAGTTGTTCACTGTGGAGC
CACAAATTGGAGATCCAGGGGCAGGCCCTTGGCCTCCTCT
TTCAATCTACACATGCACATACACACTCATTCAGAGGCTA
ATACAGTTGTCATTAATCAGACAAATTCAGTGACCCGTGG
TCCTATCCTCCAGCATCCTGGATTTTGGACAGGATCAATG
AAGGGGTGCCCCATCAGGGCTTGTCCCTTCCAGAAACCGG
AAAGCAGACAGAGCAGAGTCATATCTGATTTGCCTTCCCG
GGACCTGAGACAATGGACTTGGCGCTAAATTTTGTGGACA
GTGGCGGCGGTCGGTCTGTTCCTCTCCAGAGACAGTGACC
TATGGGGCCCTGGAATGTCTCAGGGGGCGCCTCCCCTACA
GTTTGCTGTTCATCTGGGGAGGTCTGGAGTGAGCCCGGTG
GTGATATAATATCTTTCTGGGGCTTCCAGATGTTAAACCC
CGAGTGAGTTTAAACAGAAGCGCCATGTACTGAGTTTGTT
GAGAGTCTGCCTTTAATCGCCGGCATCCGAGAGTCAGCTA
GAGCTCACACCTCTTGGCCACGAACAAAGGGCGGTCAGCA
TTTTTACACCAGTTTAGGGTCAGGGGGTGGTGAGCAGATT
ATTACAGAAGCAGAAGGAGCAGGTTAGGGGAAGCGGGGTG
CCTAACAACAAATTCTATTTAAAGTTGTTTTCTACTCAGG
ATGTGGGGTAGGCAGTTACACACAGTTGCAGGTACAAGAT
GTATGGGCCAGTGGTCCCTGTTTCTCAGAAAATTGGTTAC
AAAGATGCCAGGTGTCTCAGACCACAAGCTCTCAGAACAG
AATGCCCTACATAGCTCAGGTGGGCAAAATGGAGTTAGCA
GTATTGTTTACAATGTGTTAATTACAGCCAAGCTCAAGCT
AGGGTATTTCAAAATCCCATTGCAGGGTAAAGAGAGGGGG
TGTGCCCAGGCAGTCCTGGGTGTGCTGGGAGTCCAGACTT
CTTGCCCTCTTCCCCAGAGCCAACTGCTATGCCACTGGCC
TCCAGCAGCTGGCAGCACAGGCCCGGGTTGGAAGGTGGGA
CTGAGTCAGCCAGATGGAGGGTGGGCAGGCGGGTGCTGAG
CTGCAAGGTGGCTGGAACTGGTGCAACAGCGAAGGGGTCC
TGTGAGTCAGCCATGTCATCTGCAGGGAACGGCCCTGCCC
AGTTCTTTTCCCAGGAGGGGCCCCTCCCTGGATGTGTGTC
CTCTGGGGGTGAGTTTTTTGTGGCATGTCTGCCTGAGCTC
AGCAGCTCTCCTCCTGCAGGCTGTGACTGTAGCATCCTGG
GATCCCGGAGGGACATGCCGTGTGATGAGGAGAGTGGGCG
CTGCCTGTGTCTGCCCAACGTGGTGGGCTCCAAATGTGAC
CAGTGTGGTCCCTACCACTGGAAGCTGGCCAGTGGCCAGG
GCTGTGAGCCATGTGCCTGCGACTCGCACAACTCCCTCAG
CCCCCAGTGCAACCAGGTATGAAGTGAGGGCAGCCCGGGG
GCCCTCAGTGGGAGAGGGGTCCTCTGCACAAGCCTCTCTG
CTGCCCCTCCGTGCTGCCATTCTGGGCCTCTCCCCCTTCA
GGCTGGGCTGCTTCTGTCCCCATTCTCCTTTGGGGAAGCC
ACCAGATGTCCCTCCCTCTGTGGCTCTTGGCCGTCAGTAA
TGCCATATGCACCACACCTTCTGAAGGGCCCCTCTGGGCC
TTGACTTCAAGGCTCATCTCTGAGTGGGAGCCCTTGCTTT
GTGGGCACAGGAGCTCTGGAGGTGGCCACGAGTCCTGGAT
TCTGTGGGCTGAGAATCTAGGACTCAGTCCCTCACACTAG
GGTAAGGTAGAGGCTGTGAGGCAGGGTCCACTGACGCTGC
TCTCCCCGCACAGTTCACAGGGCAATGCCCCTGTCGGGAA
GGCTATGGTGGGCTGACGTGCAGCGCTGCAGCCATCCGCC
AGTGTCCAGACCGGACCTACGGAGACGCGGCCACCGGATG
CCGAGGTGCGTGCTCAAAGCCTGGGGGATGCTGAGGCTGT
GGGGGCCGAGCATGTGGTGGGCACGTGGTGGGGCATGTGG
GTCTGCAACAGGGCAGGACCTCCCTTATTGGTGCCTGTTG
TGTGGGCCTGGGCAGCTCTGTGAGTGCACACGCTTCAGCC
AGTTGGCGTGGCCTGTAAGCCCCTGAAGCAGGCCTAGGCC
CCACTGTCCCTGTGTTCCCATGACATGTGCACACGCTTCA
GCCAGTTGGCGTGGCCTGTAAGCCCCTGAAGCAGGCCTAG
GCCCCGCTGTCCCTGTGTTCCCATGACATGCTGGTTGCTT
TGCTCCTCACTTCCCTGAGAAAGGGAGCACTTCCCAGAAG
CCGTCCTAGGGCAGCAGCAAGAAGGGGCGGCTGTTTCTTT
CCTCTTCATAGAGGTAGGAAGGGAGTCCTGAGGGGGAAAG
GCTGTCATTTCCCAGGACGTCAGTGTTTGATGTCACCAGA
GGCACCCAGGCCTTCAAGTGTGCAGACGAGATTCTGGCCC
CAGCTCTGCCCTGCCTTGCTGAGTGACTCTGAGGGAGCTG
CTTCCGCTCTTTAGACTCGGTTTCCTCCTTTGAGGAAGAA
GCATGCTGTATTTAACCTCTCTGTCTCTCAGTTGCCTCAT
CTAGAAAAAGTGGGGAAACAGGAATGCTAGCTCCCAGAGC
AGCGTGAAGATCAAATGAGTTAGTGTGTGTGCGTGACTCT
GAAAGGTGCCTGGCACGTGGCAGCTGCCAAGTAAGCATTT
GCCTTCACTGCAGCTGTTACCTGGGTTTTTATTCTGCTGC
GACTTCTCTTATTCTAAGTTGTGTAGAAAGAGCCTCAGGT
CCGACCCCCTCCTCCAGGCTCTCCCTGACAGCTGCGTCTC
TCTTCCTGACCCCATCTCTGACTGTCATTTTTCTTGGCCC
TAGCCTGTGACTGTGACTTCCGGGGAACCGAGGGCCCTGG
CTGCGACAAGGCATCAGGCCGCTGTCTCTGCCGCCCTGGC
TTGACCGGGCCCCGCTGTGACCAGTGCCAGCGAGGCTACT
GCGACCGCTACCCGGCATGTGTGGCCTGCCACCCTTGCTT
CCAGACCTATGATACGACCCTCCGGGAGCAGGCCCTGCGC
CTTGGCAGCCTCCGCAATGCCACCACCAGCCTGTTGTCAG
GGCCGGGGCTGGAGGACCCTGCCCTGGCCTCCCGCATCCT
GGATGCACAGAATAAGATTGAGCAGATCAGAGCAGTTCTT
AGCAGCGCCGCGGTCACAGAGCAGGAGGTGGCTCAGGTGG
CCAGTGCCATCTTCTCCCTCAGGTAATTCCTTTTCCCTGC
CAAGCACATGGAATAATTATGCCCCCTGGGTTCCCATATG
GGGCACACTGGTCCTTCCTTACATTTTATACAGCACATTA
CATTTTATACAGCACATTACCTTTTAAATGCATTTTCACG
GCACTGTCTCTTTTTTTTTGGAGACAGAGCTTCACTCTTG
TTGCCCGGGCTGCAGTGCAATGGCATGATCTCGGCTCACC
GCAACCTCCGCCTCCTGGGTTCAGGCAATTCTCCTGCCTC
AGCCTCCTGAGTAGCTGGGAATACAAGCATGCGCCACCAT
GCCCAGCTAACTTTTTGTATTTTTAGTAGAGACGGGGTTT
CACCATGTTGACCAGGATGGTCTCGATCTCTTGACCTCAT
GATCCACCTGCCTCGGCCTCCCAAAGTGCTGGGATTACAG
GCGTGAGCCACTGCGCCTGGCCTGGCACTCTCTTTCAACT
ATCACAACCGTCCTGTGAGGTTGGTGTGGTTTTGCAGATG
AGAAAACAGGCAGAGATGGTGATGTGCCAGAGCCACGTGG
CCATGGAAGCGCAGAGCTGGGACTCAGAACACAGCCCAGG
AGCCCAAGCCCAGTGCTGTTTCAAGTGCCCGGTGCTGCCC
GTGGGAGAGTCAGCTCTAGATTAGTCACCCTGGCGGAGGG
CATCCGAGAGGCAGGGGCTCTAAAAATAACTCGCATGTGC
CTTTGGAATGCAAGTGGTCCCACCCACACCCCCATCCCAC
CAGCAGAGGCACCTTCTTAGTGAGACTCAGTTCTGGAGGC
TTCTATTATTAGTTTGCATTCCCTGAGCACTGGCTTTCTG
ACGGTGCCCAGAGCCATCCAGGTATGTGAGTGGCAGGGAG
GGAAAAGGCAGCCTGACAAGAATGAAAAAGGAGGCTCCGT
GACTGGCGATGAGCTAGAGCTTCTAGCTGGGGGCTCGGGC
AAAGGCAGTCAAGCAAATATTAGGGTTCATTCATTCATTC
TTTTTCTTTCATTCATTCACTTTACATAATTTTAGCGCGT
CTTTTATGAAGTAAGCATTGTACAAGGCATTGGGGATACT
GAAATTAATATGGCGTATGAAATTAATATGGCAAAATTGG
GACTGTTTGCCCTCAAGAAGCTCACACTGGGGAGAATGAT
GTATAAATGGTAAACTATAATGTGACGCATGTTTTAATGT
GTCATGGCAGGCTTCACAGAGGTGCCTTCTGACCTAAGTC
AGATTTGTGCAGTCAGTCCACCAGGTCCAGTAGGTTGGAA
ACGCAGACATGGTGGGGCGTTCCATGGAACTGCATTCTGT
GCCTGATCTAAGCCCAGAGGTGTGGAATGTGAGGCTTGGA
GGAGGGAGCTGGTGGTTGGGTTGGCGGAGCTGCAAAGGAC
ATGGGGAGAGACAACTCTCCAAGAGCTTAGCGCCCGTGGG
CCTGGGAGGAGAACCCTGAGCCTCCTTTGGGGTCGGGGGG
ATGACCAGCTGTCAGCAGTGATGGGGTCTGGAGCTGAGTG
GGAGGTGTGGACTGTGGAAGAGATTTTAGAGCTGCAGCTG
TGCAGGTGGTGGCTGAAGCCAGCCTGTAGAGAGTGAAGGA
GGAGAGCATCAGGGCAGTGCTCCGCATGGAAGCCAGGAGC
TGGAAGAGGGGAAGGAGAATTGGGAATGCTGGGTCTCAGA
AGTGAAGGGAGGAGAGTTTTGTGGCTCCACCCACAGGAGG
ACAGAGAAAGGTGGCACTGGCTGCCGACCTCTGTCCCTTG
AAACCTGCCTAGCCTGTGGATTCTCTGTTCTGTTGCCTTT
GCTCAAGGCCTCTGTTTGTTCTCACTCAGTAGCAGTTTCT
CTAAGGGAAAGGCAGCTCTGGGGAGGCAAAACTCCTCCTA
TATTGTAGTGTAAGCTCCTCTCCCTTTTTCAGGCAAACTC
TCCAGGGCCTGCATCCAGATCTGCCCCTAGAGGAGGAAAC
GTTGTCCCTCCTGGGAGACCTGGAGAGTCTGGACAGAAGC
TTCAATGGTCTCCTCATCATGTATCAGAGGAAGAGGGAGC
AGTTTGAAAAAATAAGCAGTGCTGATCCTTCAGGTGAGAA
GAGGGGCACCCAGACAGCTCCGGGCATGGGCACTGCCGTG
GCCCTGGGCACAACACCCCCCTCCCTCCTGCTCCTCCTCC
ATCTCCATTCCCCGCTCTTCTCATTCTTCTCACTTCAGGA
GCCATCCGGATGCTGACCACAGCCTCCGAGCAGTCAGCCC
GGGCTGCTCAGCAGGTCTCCGACAGCTCACGCCTTTTGCA
CCAGCTCAGGGACAGCCGGAGAGAGGCAGAGAGGCTGCAA
CAGCAGGCGGGAGGAGGAGGAGGCACCAGCGGCCCCCAGC
TTGAGGCCCTGAGGCTAGAGATGTCTTCCTTGCCTAACCT
GACACCCACCTTCAACAAGGTGACTTGGGGCATGGAGTCC
CACTTCCTGGAGCCTCTACCCCAGCTTGTCACCCACGAAC
TGCTGCTGCCTACTTCCCATTAGGGCAGACCTGCCCCTGC
GAGAACCCCACTCCCACAGCCATCCTGACCCTTGTGCTGC
TCACTGTGAGCTCAGTGGTTGCCAAGGAAACCAGTTTCTG
GTGCTCGGTTGTCATGGAGATGTCTGGCTGTTTCTGGTGC
TCGGTTGTCATGGAGATGTCTGGCTGTTGGTTCCCCAGGT
GTGGGGTGGGATTGGTTGTTGAGGGGCTTTGGGTAGCCTC
TTTGACACCTGCATCTCTCCACAGCTCTGTGGCAGTTCCA
GGCAGATGGCTTGCACCCCAGGATCATGCCCTGGTGAGCT
GTGTCCCCAAAACAATGGCACAGCCTGTGGCTCCCACTGC
AAGGGTGTCCTTCCCAGGGCCAGCGGGGCTTTCTGGATGG
CGGGGCAGGTGGCTGAGCAGCTGCGGGTCTTCAATGCCCA
GCTCCAGCAGACCAGGCAGATGGTAAGTGCAGCTGAGGTG
TGGTGGGCACAGGCGGGAGGAGGCAGACAGGATAGTGCAA
GTCAGAGTTCCCATTTTACACCAAAGCCCAGAGACGTTGG
GCGATCTGCTCAAGGCACCACAGCAAGTGTAAGATCGTTC
TTTTTCTTTTACTGGACATCCACATATAAACTGGGTTGGT
TACAAATGCTTCCTAGGTAGGTCTTGGCATAGAGGATGAT
CCACAGAATCCTGGGGCTGCTGAGATGTTCCCTTGGGGCC
TTACCCCTTCTGACCTAGAGTGTGTGTCGACAGATTAGGG
CAGCCGAGGAATCTGCCTCACAGATTCAATCCACTGCCCA
GCGCCTGGAGACCCAGATGAGCACCAGCCGCTCCCAGATG
GAGGAAGACATCAGACGCACGCGGCTCCTCATCCAGCAGG
TCCGGGACTTCCTAACAGGTGAGCCTGGGCCCACCACCAC
CCTGGCTGCTCTTCCACTCCTACCTGTCCCTCATTCCCAC
ATTTGGCCCTCCCTCCCTCCCCGCAGGCCTGCAACACCTT
GCTCCAGGCCTCCTCCTCTGTTGGCACCATGGCCATAACC
TTCCTGTCCTCCCGTCTGCCCTTCCCCACCTATTCCACTC
CCTCGTGACCTATTCTCATTCTCAACATAACAGCTGAAGT
AGCTCTTTTAAAATGTCTCAGTCAGATCACATCTTACTCC
TGCTTAAAATCCCTCAGTGGCTTCACCTTGTTCTTGGAAT
GAGCTCTCAACTCCTGTCATGCCTGCAGAGCCTGGCCTCT
GTCCATCTCTTGGGAGTGACCTTGGACTCCTGTCTGCTTT
ACTTGCTGGCTGTCCTTGAACATCTCAGCCTCTTGCCTGC
TTCAGGGGTGTTTATTTGCTCTTTCTCTGCCTGAATCCTC
CTTCCAGGGTTGCTGCTTCTTGTCCTCTGGGTCATCTCTC
CAGAGAGATGTTCCCTGACTATCTGATCTGCTTGTCCCCC
GTCCTCTCCCATTCCCCTTTGGTGTCTTACCTTCCTCTCA
CTACTCACCCTCATTCAGTTGTCAACAAGTGGACTGTCAC
TCCACTAGAATGGGAACGCCGGGAGGGCAAGGATGGTTGT
CTGTCTTGTTGACCACTGTGTCACCAGGCCAGACACAGAA
AGGCATCTGACATTGGTGGCATGAATAAATGAACCAGATT
CCCTTCCTCACTGTCCTGGGGAGTGAGGAAGGGCTGTGCA
ATGGAAAGATCCCTAAACAGGACCCAGGAGACCCAGGTGA
CATTGGGTAGGCTGCTTTTCTCTTTGCCTCATCTTTTGCT
TCTATAAACAGGGACGGTAGTATTTCACAAGTTTATTCTG
AGACTCAAATAACTGATATAAAATGTGTTTTGAAAAAGGA
AAGGTGCCTCAGGAACAAAAGCTGATATTGTTAGATCTCT
GGTTCCTGCCAGGAAATTTGCCTGGCTGGGAGCCCAGTTA
ATACAAGCCCAGGGCTTGATGTAATGACAGTGGCTCTTCT
TGCTACTATTACAGTGTTTTTGTCCCAGATAGGCGAAAGT
CCCCTCCTGAGTGCAGATGGCAGGTCAGAGAGGAACAGGA
AAGTTCTTCTGAGGTCTCATGACTTGCATAAGGCCATGAG
GCCCACAGGGGTAGGGGCGGGGGTGGGGGGCGGGAATGTT
ACCTGGGAATGTAGGGAGATTGTGCACAGGGGCAGGTCAA
GGTGTGGGTCTTAGGCTCATGGATAAGGGAGTCTTACCCC
AAGTCAAGTCCAGTGAGACTGAGTGGCCATTCGTCCTACA
TTAATGTCAGCCAGGGCTCTGGCTTTAGGGGGTAGGAGGT
GGGTTGGAATTCTCTCCTGCTGGGTGCAGCCGAGGCTCAC
ATGAACAGGCAGGGAGCTGCCAGGCCCCTTTTGCCCTCTC
TCTTATACTTGTTCTCAGGTCAAGTCTTATGATGAGTCCA
AGGTCAGAGAGAAGGCCTGAGAGAGGTCTTGCCCCAGTTG
GGGGGACCCAGGAAAAATTTCTGTAGTGGTGGGCTCAGAC
TCTGGGCTCCAGAGTCCTGGTGCAGAAGCCACTGAGCACT
GGCTGCTGTTGGATGTAGGGTCACGGTGTGGGAGGGAAAG
TCAAAAGTCTGTGGAAGGAGGAAGAAACATAGCCTTTCCC
AGTTCTTCAAACAGAATTGACAGAATGAATAGTTAGGGCT
TATTAAGTTCTAACTGAGTCCAGGCACTACTCCAAGTGCT
TTGCATGTATTACCTCATTTTTTCCTGACTACATGAGCTA
AGTACTATTATTACTTCCACTTTGCACACAAGTAATCTAG
GCATAGAGGGGTTGAGCAACTTGCCTAAAGGCATCCAACT
TGGCAGTGGTGCCCGTAGGCCTCAAGCCTAATAGTCTGAC
TCTGTCATCCACAACCTATTGCATGACGGCATGGACACAC
ACATACGTACACACATGCGAGCACACACAAACACACTCTC
CAGCCTCTTGCCTTTGCAAGTATTCTTCCTCTCTCTGGAT
TGTCTCCCCTCTCCCACCTCTGCTGACCGGGCTAGCTCCT
GCTCATCCTGTAGGAACCCTCCTAGGCATCCCACCCTCCA
AGCAGCCTCTCTGGACCTGTCAGACGGTGCTGGGCGCCGC
TCCCATGGCCATCCTGCTGCCTGTGCTTACTCCACTCACT
CAAAGCTGTACCTCCCAGTTCATGTGCCTGTCTCCCATTG
GATTTCCAGCTCCGTAAAGGCAGGGCCTGAGTCTAATTGG
ATCTGTAGGCTCAACTCCTTCCATGCTTTTGCTCAAAGCA
GTGAATATTTACTGAGCCTGTCCTGAGACCCAGAAGGCTC
TAGGACTGAGTGTCATGCAGATTGAGCCTGAGGGTGCCGC
TGAAGTGGTGCAGAGTAAAGGGTCAGATCTAGGTGGGGAT
GTGCTCATCCCGGAAGGCTTTCTGGGGAAGGTGCATGTGA
AGCCTTGTTTTGAGAGTAGGACTCTAGCTCTCTAGGTTAG
ATGAGAGGTTGATGATCTCTATGAGGAAGGTGTTTATGAA
AGCTTGTTGCTGGGATAAACCCACTTAGTGAAACTCAACC
ACAGTTATGCCTTGAGCTGCTGCAGTGTGCTGCTGCATGC
AAGCCCTGCGGGACACAGCAATGAATAAGCATGGCTTCCT
TCCTCCAGAGTGTCCTTTCACGTGGCATCGGACGGGGCAG
GGAATGGGATCTGTGTAGCCAGCCAGTGTCCTCTAGTTGT
AGAGTAAGGCTGGGCCTGGGGCCCCAGAGGAGTTCAGGTC
CCAGGGGAAACCATCTGGGTGAGTGGGTGCCCCCCTCCTT
AACACGTCAATACCAGTGAAATCTATAAAAGCAAATTGAG
AGAGATGGGGAGGAGATATCATCTCTGTACTTCTGATCTT
ACTCACTGACCCAGAGTTGGTCTGTAACAACTCTTGCAAA
TAGATTGTTTCATGCTGTATCTTCAGTTTGGGGATTCATA
TTCCTTTTTCACAGAACAGGAAACTGAGCACAGAGGAACC
ACTTGACTTGCCCAGGTGGCTTGAGTAGTGAAACAAGATC
TGGACCTGGAGCCCTGTCAATCATTCATTCACTCTACACA
CACGAGGACTTCCAAGTGCCAGGCGCTGTGCTGGGGTCTG
GGGATATAGCTGTGGACAAAAACCCAGTCCCTGCCCTTAT
AGAGCTTACATTCTAGAGGAAAAGAGACCAAAAAGCCAGT
TACATGAGTACAGTGTTTGGCACACGGGCGTGCAAGTGCT
AGAGAGAAACATGAGGCAGGGAGGGAGGATAAGGTGTGCT
ACAGTCTAGGGTGGAGGTTGCAATTCTAGATTGGATGGCC
GGGGTTGGCCTCCTGAGAAGGTGACATTTCAGCAAAGACC
TGATCATTCTTATTTGCTTTTACAAAAATGAGCCGTCTGG
CCTGAGGGGGAATGTAGGGAGGGGGTCCTTTTGCCAAGGA
AACTGCTCCAGTTTCTGGCCACTCTTCCCAATTTAGGGCT
GATTGTACATGTGCTGCAGACATTGTTCAGTCCCAGCTGT
CTGGCACCACCTCCTTCTCCCCAGCCCGCAGCTTCCTGTG
GCACCAGACACTTAGTTGCCACAGCTGTGACGACACCCCT
CCTCCTCCTCTCTCTGTAGCACGGAGCATAGGACCGTCAT
CCTCCTACAGCATTCCCAGAAATTCCCGGAGCATAGGCAC
CTGTGTCTGGTTGAGAGGGGGCAGCAGCCCCTTGGGACAG
CACGGTAGAGGGGCCACCATGGGTGCCTTCCATGAGCGCT
GCTTAGCCAGGAGAGGCATCAGACCTTTGGGGAGGCTGGT
GGGCTCCCACAGTCTAACACATGGTTGCTTTCCAGACCCT
GACACTGATGCAGCCACTATCCAGGAGGTCAGCGAGGCCG
TGCTGGCCCTGTGGCTGCCCACAGACTCAGCTACCATTCT
GCAGAAGATGAATGAGATCCAGGCCATTGCAGCCAGGCTC
CCCAACGTGGACCTGGTGCTGTCCCAGACCAAGCAGGACA
TTGCAAGGGCCCGCAGACTGCAGGCTGAGGCTGAGGAAGC
CAGGTATGGCCTTGAGCCCTGAACTTCTCTCTCCCCAGGA
TTAGGCTGGCATTTTGCTCCTCAACCCTGTTTCTGAGAAA
GGGGTGCAGAGGGCTGGGAGACAGGAGCAGGTGCTTACCA
TGGTGGGGAGTGGCACACAGAGACAAGAGTGCAGGTTAAA
CTTAATTTGCATGACTGTGTCTTCCGTGTTGGAAACTGTG
CCCATAGGGTGTCTCAGGCATAACATGAACATTCATCATG
TCTGCCTCGTGGGGTCCTGGGCCGTCCAGGCTGCCGAGTT
AGTACCCCCAGTGCTCTTGGTCTTGGCTGGGAAGGGTATG
CTTTTGGACTGGTGTGTGAGTTGAACCACACATGGATTCA
CTGTTCACTCATTCTCTGTCTCCTCTCCCTCTTGCTTTTC
TCACCCAGGAGCCGAGCCCATGCAGTGGAGGGCCAGGTGG
AGGATGTGGTTGGGAACCTGCGGCAGGGCACAGTGGCACT
GCAGGAAGCTCAGGACACCATGCAAGGCACCAGCCGCTCC
CTTCAGCTTATCCAGGACAGGGTGGCTGAGGTGAGGCGTC
GTGGCTTCCTACACCCATATTTGGGAATAAACAGGAAAAT
TTAGGCACCAGGCATAGAAGATGCCAGAAAGGGACTAGAT
AAAACCTGAGGTGGAGTTCTAGAGGAGGATGGCACGCTTT
GGGCTGGCTTTGGGCCTGGGAGTTTCTGGTCTTGTGGCTG
CAATGCAGAAGGCAGGGGTGGGAGCTGTGTAGTCGTGGTT
GTTCTGGTTGGAGAGGGTTTTCACTGCCTGATGAGTTGGA
GAAAAAATGGGGATGAACCCCGTACCCATGAGACCCACCA
CACATGCCAGATCTCCCTCTTTCCACAAAGGTTCAGCAGG
TACTGCGGCCAGCAGAGAAGCTGGTGACAAGCATGACCAA
GCAGCTGGGTGACTTCTGGACACGGATGGAGGAGCTCCGC
CACCAGGCCCGGCAGCAGGGGGCACAGGCAGTCCAGGCCC
AGCGGCTTGCGGAAAGTGCCAGCGAGCAGGCATTGAGTGC
CCAGGAGGTACAGAGAAGGCAGAGTTAGCTCAACGATGCA
CAGCCAGTGAGGGTCCTGAGCAGGAGAGGACTTTGCACAG
TTTATAAGACCACAAACTCAAAAGCACTTAGAATGACAGC
ACCAGTCTCTGAATGAACCCAAACCTGGCCAAGCATCTGA
ATTCTCCCTTGGTATAGCTGGCTCAGGGACATTGGAGATG
ACCTAGGCCAGTCCCTCTCCTTTTTTTTTTTGAGACGGAG
TCTCACTCTGTCACCAGGCTGGAATGCAATGGCATGATCT
CAGCTTACTGCAACCTTTGCCTCCCGGGTTCAAGTGATTC
CTCTGCCTCAGCCTCCCAAGTAGCTGGGAATACAAGTGCG
GGCTACCATGCCCAGATAATTTTTTTGTATTTTAGTAGAG
ATAGGTTTTCACCATGTTGGCCATGATGGTCTCAATTTCC
TGACCTCGTGATCTGCCAGCCTTCGTCTCCCAAAGTGCTG
GGATATTACAGGCCCTCTCCTTTTACAGATGAGGTGGTAA
CTTGTTCACAGGCCTAAAACTCATCTACAAAGCAGGTCCC
CTGACACTGGATCCAGAGCTTGTCTCTTGGATCCCCAGCC
TGGCCAGATGCTCTTTGCTTAGCCTACCCTGGGCTCCATG
ATTGTCAGAATTAGATGAGAGAGAAGATCGAAGAGCCCAT
TCTCAAGCACACTACCTGCTTCCCCCATGGCCAGGAACAT
TGGCACTTTCCTTCTTTCTTTTCTTTTTTTGTTTGAGACA
GAGTTTCGCTTTTGTTGCCCAGGCCGGAGTGCAGTGGAGT
GATCTAGGCTCACTGAACATGGGCACTTCAATCCTGGCAT
AGCAACCAAGTTGCTACGTATACTATTAAGTGACAGCTTA
ATATTAACATCCTGTGATGTGACTGATGTTGTGCTGGAAG
TGAGGTGGGAAATGTCAAGAGCTGGAGGTGGGAAGAGGGA
AACATGGAAGTTTAGGTCATAGTCTGTGGCTCAGGGGTTT
TAACAGGCAAAACCAATGCTATTGGGGGTTCATAGGAGGC
ACCTTCCCACTGTATGTTGATTTGGGGGATATTAAGTGCT
TTGGCCACAGGTCTTTAGGACCTTGCATGATGACAATGAC
ACTGAGACTGTTCTACCTTTTTCAGGGATTTGAGAGAATA
AAGCAAAAGTATGCTGAGCTGAAGGACCGGCTGGGTCGGA
GTCCCATACTGGGTGAGCAGGGCGCCCGGATCCAGAGTGT
GAAGACAGAGGCAGAGGAGCTGTTTGGGGAGACCATGGAG
ATGATGGACAGGATGAAAGGTGAGGGAATGGTTCAGGGAC
ATGGACTATTGGGCATCCGTGAAGGATGGTCCCACCCAAC
CCAAGGCTTCTGAAGCCTGTTCTTACTGGAGCTAGCTGTG
CTATGGGAATGAGATCAAACTAGAGTTTTCTGGGCATCTA
TACATATGAGGCTGGGGAATGCAGAGATGTTCTCATGACT
TGGCCTGCTCTCAAAAAGCTTGCAATTAATAGGACCATTT
TTTCTATTATTGCAAACATTGGGGTCATATTTTCTATTCC
TACTGCTTTATGCTTATGATGCATAGAACTATATTTAACA
GGATGAGGTGGTCTCTGATAGGGATTGAATAATAAGAGCT
CGGGGCTCAGAGGGTAAATAATTTGAGAGAGATATATTCA
TTGAGGGTAAGAAAAGAAGATTTAAGATGGGCCTGAAAGG
ATGTGAAGGCTGTGGAGAAGCCATAAGGAAGAGGAGGGGC
ATTAGCACGAGGGTGTTGGAAGGGACACAGGGACAGGAAA
GGAGGGTTGCTGAGGAGCTGGTAGGTAAGGAGCAGCCTGG
GGTCAACACGACCTGTTCCTGTGCCTGGCTTCCAGTGTGA
GGATGAGGAGGGGAGATAGGTCGGGAGGTGGTAGGGCACA
TCCAAGGGTTTTGAATATGACAGAAACATAATGAAAGTAG
CTTTTGAAAGGGTTCCAAAGATTCCTCAGGAAGGAGAACA
GGGCACCTGGGAACTAGAGTCATCTGTAAGATACGGTAAT
GGGGTCACTGGACTGGTGTGTTCAGTGAAAGCCACAGGCA
GAGTTTCTCCGAACGGCAGCAGAAGTGTTTGGCAGAAGTC
TCGTTGGGTAGCCAGGTGGGCACCACATAAAAGGCTGGGC
TGGTAGGTTGGCGATGAATAAACCTGAGGCCATGGCCAGC
CTCACCCAAACGGTGGAATGAGAGGAACAGACCTAGGGGA
AGGGGCCAGCAGCTAAGTCAGCGCTTTTCCTTGACCTGCT
CATCTAGTACTTTGTGTGAAGATAAATAATTTGTTTCTCA
AATCTCCGGACAACAGATAATTAAGACACCAGGTAACAGA
AACCGTATTTTAAGGCAATAGCAAAAGTCCAGCAGGATGG
ACTGAAACTAATGAATGAAATGAAACAAGGAGAAAAGTAA
CTTCCTGCTCTGGCCTTGTTTGGGCTTAAACCCACATGTA
GAGCTCAGGTGAAGCTGGTTTCTCAGTGGCTAAAGCCGCT
GCAACCACTTTATAACTGGTAAGTGATGAGCAAATATGAG
TTCTTACTCACCTGAAAGAGACCCAAGAGTTTCGAGTAAC
TACAAGCTTGTTATGCATCCCGAAGAGCTGACAAACACAA
AGCAACACAAAGTGAAGGGAATAATAGCTTGGGGTGGTGG
TAAGACTATTTTTTTTTTTTTTTTTTGAGGCAGAGTCTCG
CTCTGTTGCTCAGGCTAGAGTGCAGTGGCACGATCTCTAC
TCACTGCAATCTCCACTTCCCAGGTTCAAGCGATTCTTTT
GCCTCAGCCTCCTGAGCAGCTGGGATTACAGGCACACACC
ACCACATCTGGCTAATTTTTGTATTTTTAGTAGAGATGGG
GTTTTACCATGTTGGTCAGGCTGGTCTTGAACGCCTGACC
TCGTGATCTGCCCACCTCAGCCTCCCAAAGTGCTGGGATT
ACAGGCATCAGTCACTGCGCCTGGCCGAAGGTAAGACTAT
TTAGCAGCCCGAGTGGTGTGCCACTAACCAGAAAAGGCTT
AGGTTATAGCATTGGAACAGGAATGCATCTGCTTGCAGGA
ATGTACCTTTAGTTGCAAGATAATGGGGGAAGATCACACA
TTGACCAGGGGTGAGAGGCAGGTTGGGGGTGGGTAGCAGG
GAACGGAACGGCAGCTATATGGATATCTACTGGCTGAATG
TCAACCCAATAATAACACTGTTACACTCTGCTGATGGGAT
CTCAACTGGGGGATGGTGTTCAAGTGATGGCTACTACATC
TTTAGAAGGGATATTGACAAACTGGCAACCATCAGGGGGA
GAGTGACCAGGGTGGGACACAGCAATTCTATCAGATGAGG
AATAGGTGGAAAGACTGGAGATATTTAACCTGCAGACAAT
AAAGCCTCAGGAATGTGAAGGATTGCCATGTGAGAACAGA
GAAGGTACGTTGTTACACCCCAGGACACAAACCTGGGACA
AGAGGTGGAAGTGAGAGGCAGTCAGATTTTGGCTTCATGA
GAAGATGATTTTTTTTATAACCAGAGCTGCCTAAAATTGC
AACTTCGTGAGGCAGTGCCTGCTTCCTTCCTATTTCTGGG
AAGTTCAGGCTGAGGCTGGGTACCAGCTCTCATGGATGTG
ACAGAGGGACTTCTGCCTAGAGGGACTGGGGGGAGGCTGG
ACCGAGTCACAGAGTTCTTCAAACCTCCGTGCATCATCTG
GTGGAGGTATGGAGAATGAACTGGAGGAGGAGGGCTATAT
TTATTTGGAGTGGCGTTTTGGGGAGGGAAAGGGAGGAGGA
ATTCTGGTCACCCATCCAGCTTTTTTGTCAAGGTGCCCAC
TTGCGGATCATTGGTGGAATGGCAGCTGTCTGAGTCCAGC
AGCACTGGGTTGCTAATCTTGGTGTCTGGGGCCTCCCTCA
TTAGCCTGGGACAACTGAGCCCAGAGGATCAGGGACCCAG
GGATAATTAGAAGTGGGGGCCTGCTGGGTTTGGCCCCTGC
CAGGTTTCTAAGCACGTGAAAGGGGCTGGAGAGGCATGAA
GCTGGAGGGGCCCCACTGCCTTAGAGGCCAGATTTCTCTG
GAGGGGATTCCTCTGCATATGCTACCTCCAGTTAGCAGGA
GGGGAAGAAAGGGTTGGGAGTCTTTGGGAGTCTCACCATC
AACTCCTCCTCCTGCTGCTGTTCCATTTGCCTTAGAAATG
GAGTCAGAGCTGCTGCGAGGCAGCGAAGCCATCATGCTGC
GCTCAGCAGACTTGACAGGACTGGAGAAGCGTGTGGAGCA
GATCCGTGACCACATCAACGGGCGGGTGCTGTACTATGCC
ACCTGCAAGTGATGCTACAGCTTCCAGCCCCTTGCCCCAC
TCATATGCCCCCTTTGCTTTTGGTTGGGGGCAGACTGGGT
TGGAATGCTTTCCACCTCCAGGAGACTTTCATGCAGCCTA
AAGCACAGCCTGGACCACCCTTGGTGTGCAGCTATTAAGA
TTACCCTGGGCTACAGCTGAGCCTGAGCCAATGGGAAGGT
TACACTTGACTGACGGAGATGGTGGTGATTGGGATGGCAT
TGTAACTAAAAGCTCTCAAGTCAAGGAAGATGAGCTGGGC
AGTATCCCCTGCCTTTAGTTCTCCAGTGGGGCGGAATCCT
GGACCAAGCACAAAAACTTAACGAAAGTGATGTGGAAATG
AAAAGCCCAATAAAATTCTTTGTAAAAGAGCCTGGAGGTT
CAATGAGGAAAAACGGCCTGTCTCCTCACTGGGTAGACTC
CTGCTACTATTTCTGCCTCCCAATTGGGGTTCCTGGGGCC
TCTTCTGTTCAAGTCCATAGTCTGCTCTCCTCTGTTCCAC
CTGTTTCATCTGCTGGACACCGAGATTTAGGGAGTCGGGA
CTCCTCTTCCCAAGAACCTGATGGAGTCTATCCTTGAGAG
ACCAGACAAGCAGTTTTCATCTTTGAGCAGCGATTCGACT
TCTTGTTTACAGGTGGGGAAATAGCAATCCAGGGAAGGGA
AGGAACGTCCAAATTCACACATCTTCCGGAGGCAGGACTA
AGACGAATCGGTGTCTCTTGGGATGTTAAATAGAAGTCGT
AAATGGTTATGTGTGGCAGGTGGGGTGGAGGTGATCTGGA
ATGGCATGGACATTTTTGTGTTAACCGTGTCCCAAACAGG
CACTGTGCTAGACATTTTATCTACATTAACTTCTTGATCA
TTGTTATTTTAATTATTTATTGGCACTAGGCTGGGCACAT
CCATCATTTCACGAGGCAGGCGGCACTGCTATTTCCATTG
GATAAGTGAGGAAACCAAGGCACAAAAGGCTAAGTAACTT
ACCCAAGGTCACAGATACGGCAGGTCGAGGCATAGCTGGG
GCTCAAACTCAGGCTCATGTAATATGGCCATTTAGAGAAT
GGCCGCTAAAGCCAGACTGCGTGGGTTCCAACAGAACCTG
CCCCAAGAGGTTATTGTGAGGAGTAACGAGTCCTCGGTGT
AACTCGTGTCCCTGGGTGCCTGGAGCACTGTATGCACATC
TGTATGCACTTCAGCTGCAACTGCTGGTTCCTTGCTGACC
CCAGCCATCCATGCACTCTCTACTCCAGACATGCTCAGAA
GTCCCTGAACTCCTCCTGACTTTGAAAGAACCAAATAAAG
CCTCATAGAGAAAAATAAGTCCATTTTATTGAGCACAACA
CTGAGCATGAAGCTGGAGGGGTGGAGGGCGAGAAAACTGG
GGAAGGACAAGAACGGTGCACCGGACTTTCAAGAAGAGAA
AGGGGAACAGAGGCAGGATTAGAACTCCTGGCAGACATTA
AAATAGTCAACTTCCAATGTTAACTCAATGGGGCGTGTGC
ACGGAGGGCATGTGGTCAGGATAAGAATTCCTTGCAGCCC
TTACTCATTAATTTCTTTCTATTCCACTTTGGAGGGTGTG
GCACTGCTTTTAGATTGAGGCAGGGAGAGGGGCCAGAAGT
GTGCTGGGAGCAGGCTGGCTGGGTCTCAGCGCGCTTGGGA
GCTAATCCTGGAGTTAAGGATTAGAACTTGAAGAGCTCAC
AGGCAGACCACCATGGGGAGCTGCCTGTCATTCATGCAGA
TGGGCAGGCAGTGACATTAAGGAGCCCAATCTGGCCAAGA
GGATGGAGACTGGAGAGGCGGGAGTGAGTGTGTGCAGTGG
GAGTCTGGGTATATGCTCCATATGGCTTTGCTTGGAGAAG
GTGACACAGCCTGGCCAGCCCAATAAGCTTTTCACAACAA
ACAGCACAGACCCAGGCGAGAGCTATCTAAGTACACTGCA
CAGAGCCACGGCACGTAGGGTGTGGGGGCATAGAGCAGGC
AGGTCAGGGAGACCTGGAAGCTGGCAGGCGCCGCTCCTCC
TGCCCACAGCTTCAACAAGGCTTCCACGCCTTGGGGCTCT
CTCCCCGGCATCCTGTAAGGGGCTGCCCCCGCAGCAGCAG
GCTGGTGCTTCTGGCCAGAAACCACTCCTGCTAGGTTCTG
CTCTACTTGCTCTGCCTTCCTCCCTCTGCCACATAGACAC
CAGGTTTGAAAGAGCAGAGGAGCTGAACATCTCTCCTGCA
AGGGAAAGGAGTTCGGAGTGAGGGCGGGGCTGCCACCTCA
GACCTCATCGCTCACTCTCTGGGACAGAAGCTCTCCCCAG
TCCTCACACTGTGACCCTCCTCACCTGAAAATTACAGTGA
CATAGGCACAAGCTCCAGGGATCACATGATGAGACAGACT
CCAGTCTGCCCTGCCCGGCAGTGGGAACTGCCGCTGGTTT
TAACTGGTACCATGACCTCCGATTTGAAGTTCCTAGAAAG
GAAATGGAGCAACGACCTTTGAAGTATTTGAGGTGCTGGT
GGGGCAGGGCAGAGGTGGTGGTTCTCTGTGCCTCTTCCAT
CCACTCAGCTCTCCCCTCATGAGGTTCAGAAAGTTCAAGA
CCCTGCAGAAAGGATAAAGATAACCAAGCCCCGCTCCCCT
TCCTCCTCCAGTGCACGGAGGCCTTGGAAACTCAAGGAAT
CTGATGCTCACTGGGTATGATGCACATACCCAGTTTTCTG
TGGGCTTTTATCATCTCTGTTGCTTCCCTAACCTTCTACA
GCACCTCTGAGGCAGGCCGAGTGGGTAAATAGACTTTAAA
TCAACCCATTTTACAGATGAGCAAACTAGAAGCAGAGACA
TTCACTGACTTGTCAATGGCCTCACAGCTAGGAAGTGATG
GGGACAGGGCTGGAAGCATTTTCCTCGCCCCTGATCCAGA
GCTCATCCCACCCTATAGAACTGCCTGTGAGAGAGGCCTT
TGTGTCCATTTTCTTTCAGTCCTATTGCCTGCCTTCTTTC
AGGCCCAAGCTGGGGCTCCATCTTTGGCTGAAAATACGTA
CTGCTTTTTGTTGGCCTTTTTGAGGAGTGTGGGCTCAGAG
CAATAGGAGGACTTCTCTTTGCTCCCAATGTTGAGGCAGC
TGGAGCAGCAGCCACAGGGCCCAGCGGCCAGGGACCCCTG
ATGCATGGGCACCAGGCTGCTGCTGATGCGGAGGGAGCCA
TTGACCAGGCAGTTGAGGGACCTGCCACCAGGGGCAGGGG
GCCGGCGGCCATGCTGGCAGGGCAATCGGGTCAGAGCAGG
GAGTGCTACGCTCTGGTCCAGGACAGGTGCCTCAGTGATG
GTGATCTCAGGGGAGCTGGGTCTAGAGGCTTCTGAGGCTT
GCGTTTCAGGTGGCGTGTTCTCCACCTCTGGGCGGACACC
CGGGCTGTGCATGTTCATGTGTAGCTTCCTCATGTGGTGC
ACCACAGCTGCTGCGTTGAAGGCTTGCTAAGGAGACACAA
GAGCAGCCTCTGGCCTTCTGGAACCTCAGAGAGCCTTGGG
GCTTAAGCTTTCCCTTTGCCTGTGGCCTCCTGAAACCTGT
GTGCCACTTCTCATTTCAGAGAGGGTACAGGGAGTTCCAG
TGCCTTCTGGGACATCCCAAAGAAAGCCCTTATGTCAGCC
CCCACCAGCCCAGCCTCCAGGGGCCCAGAGCAGCCTGCCC
ATCCCCTGGAGAGGACAGCTCACCCTCCACTTGCTCTTAG
CAAAGTTCTTCTGGATCTGGAGGCTGACTGATGGGTAGAT
GTCCCGGTGGAGGGCTGTGTTCCCGTCAATCCTGTGGATG
TAAGAGGGGACACCTGGCTACTGGGTGGCTATGGACACTC
AGCCAGGGGATGCGCAGGGTGCCTGCAGGTCCAGGTGAGA
GCTGGGTAGAGTGTGCCGAGGAAGGGCAGCCCAGAGCAGG
GAAGGGCTGCAACCAGGGCTCCTCTGTCCCCCGGGTCAGG
TCATAGTGGGCTTTAGCGAAATCAACAACTTTTAGAGCAG
GGTCAACAAGCTACAGCCTGTAGGTCACATCTACCCATTG
GCTGTTTTTGTAAATGAGTTTTTATGGGGACACAGCAGTG
CCCACTAATTCAGGTATTGTCCGTGGCTCCTTCGGCACTG
TGACAGCAGGGTTGAGTAGTTGCCATAAAGACAGTATCGC
CCCCAAAGCCTAACATATTTACTATCTGCTGCTTTATAGA
AAAAGTTTATTGGACCCAGCATCACAGGGCACTAGGGTAG
TCACCATCCCTTAGCTCAAAACCTTGCCTAGAACCCACCT
CCTCCTGGAAGCCTTCCATCTGGTACAGCATGCCCCTTTT
CTATCCCCTTAGCCTCTTATTCACTGGTCTCCAGTGTTCC
TCAGTCACCTGCTGTGTGCATAGTACCGTGCCAACTACTA
ATGGATCTTGAGAAGTAAGAGACATGGGCCCCGACCCCTA
GGAGCTTATGGTCTAGGTGTGGGGTGTTGTTCGTGCTGTG
GACTACAGTGATGCATGGTCAGCCGTGTGACTATAAAGAG
AATTGGGAATTGGGGAGGTTGGCATGGGCTGCAGGAATCA
GGGGCTTCAGGGAAGGGCATAGACTGAGCTGGACCCTGAA
GGATGGCTACATACAGGGCAAGAGGCAGAACATCCCAGGT
GATGGGAATGATCTGCTCCAAGGTACAGTTAAGGAAGAGC
TTGGTATGTGGAGTAAGGGGTGGCAGGGAGACAAGCATAG
CTCCCAGGGCTATCTGGACAGAGAAGGTATGCTGGGGATC
CTGGGAAAAGAGGCGGGAGATAAAGGGTCAGGCCAGATTA
GGGACAACTGGAAAGACAAAGGAATCCAGTCTTGCTGGGG
TAGGAAGTGAGGAGCCAGTGTAAATGGAGTCAGGGAGTAA
CATGAAAAAGTTTTTTTTTTTTGAGGCGGAGTTTCGCCTG
CTACCCAGGTTGGAGTGCAATGGCGCGATCTCGGCTCACC
GCAACCTCCGCCTCCTGGGTTCAGGCACCTCCTGCCTCAG
CCTGAGTAGCTGGGATTACAGGCAAGTGCCACCATGCCCA
GCTAATTTTTTGTATTTTTAGTAGAGATGGGGTTTCACCG
TGTTGACCAGGATGGTCTCAATCTCTTGACCTCATGATCC
ACCCTCCTCGGCTTCCCAAAGTGCTGGGATTACAGGCTTG
AGGCACTGTGCCCAGACTTGAAAAAGTATTTTAAGATTTT
CTTTTCCTATTTTGCCAATTGGTTGCTTTGCAATTGTTTT
TAAATCACTTCACCTGGAATGGTCATTGATCCCTGAGTAA
AACAAAGCTCTTAAGGACAGGATGGAGTTTCCCATTCCTG
GCACCTCTCCAGTAACTAGTCCTGAGCACTGCACCCTGTC
CCAGTGCTGAATGACAGTGCTCGGCTGCACCTGCCTCCCG
CACTTGACCGGACAACTCAGCTGCTACCCTTGCATCGGAA
CCTGCTCCACCCAATGCTATTTGAATCTCCACCTGGGCCT
CACGAACGATGGCATGGTCCTTGCTCGTCTCAACATTAAA
TGGATCAGGGCAAGCAGATTCCGGAGGAATGCAATGTGAA
TGAGTCAGCATGGTTTTGGGAACCACAGAGCTGGGGTCTA
GAGTCCACTCCATGTCTCACTCACCAGGGGTGACTCAAGG
CCTTCTCACAGGTGTACCGCTCATTCGGATCCTTCTCGAG
CAAGTGGCAAATAAAGTCCTTGGCTAAGGGGAGCAATCAA
AGACATGACTAAGGACCAGATTTTATGACTGATGAAAATT
CACTTCCAGGCTAGTGGGTGGCAGTGAATGCATCTTTAGC
TGATCTTCCAAAGAGGCAATTTTAAGAGTCTTGGAAGAGG
GAAAAAAAAAAATCCAAACCACCTAACAACAACCCACCAT
TAAACCACCGAAGAAGAGAGGCTCCAAGCCGCCTCACCCA
CACAGCACTGCAGAAGCATCACTAGTCACGAGGCCCCCAA
GGGCCTGCACATCACATGTGCGTGTGCTTGCACTGAAACA
GGGGCCAGCACTGGCACATGGGCGCGCATGTGACTGCTGG
ATTATTCCAGCTCTGATTTCCACTTAACAGGTCCAAGAAT
CACGTAATGACCATCTTCTCTCACACACAGACATTGCATG
CTCTTTCCTGGTATCTAACCCCTTGGTTTTGCCACTCTCG
AGTGGAACTCTCCCCTCGCCACCTGGCTCTGCCCTCCTGG
CCCCTCATCTGAACAGCCCCACCCCCATCTCCTTATCAGG
CATGCTGTGGTTCTGCCCCCAGAAAAACAAAATCATGGCC
CTTAGATGTAAATAATTTATCGGGTCTTTGAAGCAGATGA
AGATTTCTCCACTTTTCTTGGCAGCCTGTTCTGTAAGATC
CCCAGGGACTTTGAAGAGCCAGGACTGTCATCCTTTGTTA
AGCTCATTTCTCTTGGCAGCCTCTACCTTGAGCCTGTTAT
CTCTCCTTCACGCCTACTGGCCTTACCTGACTCAGAAATG
TCATCCCAGAACGGAGACTCAAACTCATAGTAGCCCTCCT
TGATCTTCTCGAAAAGCTTAGACTCCGTTTCTTCATAGAA
TGGGGGGTATCCACAGAGTCTGCAGCAGGACAGGAAGGGT
ACACTGCTGAACAACCCTGTCCTCCCTGGGACAGCCTTTC
TGTCCCACCCACCCAGCTTCCACTGTATACACAGGTGGGC
ACTGAAGGCCGCAGACATGGGGACACATATCTGCCTCTGA
TTCAAGAATGGTACAGGTCCCATAAAGTGTTTATGCAAGT
GCCAAGGCTTGGCACAGGCATCCTGAGAAGGTCCCTGCAT
ACATTATTCCCTGAAACCCTCGCCACCACTCCTTGTACTT
TCCCTGACTCACGGATGCTTTAAGAAAGATGGTAGGCTGT
CTACTTGAATGTAAGTTTGATAAGGGATTTATTTAGGCTG
TGTTGTTCACAGTTGTATTCTTTAGAACCTAGCACAGGGA
TAGAAGCACAGTAGATAGGCAGTGAATATTGGTTGAGTAA
ATAATTTTCCTAAGAACAAATTTTGCTATAGGCGAGGAGA
GATGGTGGGGAAGAGGTGAGGAGCAGGTTAGGAAAGGGAG
AGCTTGGGAATGTGTGGAGAGGAGAGGCCGTGACCAGCTT
CATCCAGGCCACGGTTTTGCCTTGGGAGAGAAAACCGAGA
TGCAGGAACAGTGGATCCACTTGGCTTCCAAGCCCGGGTT
GGTCTCTCCCTTTTTCACTGTTCATTCCACAGAGTGGAAC
GCAACACATTTTCAGGCAATAAATGGGGCAGGGGTGCAAG
AGGACGGGATGCCAGGTGGCTGTGCAGTGGTTTCACGCTG
AGAAATGTTTTAAAACTCGGTGGAGGTCAAGACAGAGGAA
GCTTCGAAGCTGTGTGTACATCTATGCATGTGCATGTGTG
TGTGTGCCCGTGTACCTGTCTGTTCATGCATATGCACATG
CTTGGAGGAGGAGTTGAGACAGGGGTGGGAACGAGAAGGG
GTAAGCAGGCTCTGAGACTTCTCAGCAGCTGAGCCCAGGC
CAGCGTCTACTCACAATATGTAGGTGATGACGCCGATGGA
CCAGCAATCCACAGCCTTGCTGTAGGGTTTCTGGGCCAGC
ACTTCTGGAGCTGCAGCAGACCAAGGGCAGAGTCAGGGCC
AGTGGCAAAAGGAGAGGGCTTTGGGGCGGGGGCTGAAGAT
CAGGCTTAGAGAAGAGGACTGGGGAAGACCATGGGATGGT
GGTGTTTCTATGGGACTGAAAACTCCCTAAGGGCGGGGGC
TGTGTCTCTTCTGAGAATACTAAATCTTCCCACAAAGAGA
GGCTGTGACTTCTCCATTAGATTGGGAGTTTCCCTGTGGC
AGGGTCTATGACTCCCCTGTCGGACTGGGGATCTCCAGGG
CTATGTCTCCCAGATTTCACTGAGTACACTCTGAAGGCAA
GGCCTGTCTCTCCACTCAGATAGGAGATTCCCAGGGCAAG
GGTGATCCCTCTCCCTTTGGACTGGGAGATCTTCAGTGTA
GGGCTGTCTCTCTCTCACTGGCGTGGGAGCCCCTAGGAGG
CAGAGGCTGAGTCTCTGCCATTAGATCAGGAGCTCCTGGA
GCAAAGGCAGTACTTCTCCCGTCAGACTCTGGGTACCTTC
TGAGGGGATGCATTTAGTTTGCCCCATCAGATTGAGAGGT
TTTGGAGGGCCTGACCCATGACTTCCTCTGATGAAGAGCC
CTGTGGGGTGTAGAGAACTGCCTTCTGTGTTTATCGCAGC
TACCAGAGCTTTGTACCTGGTGAGATTCAATACCTACTGG
TGAGTGAATGACCTGCCTTTCTGGGAGGGTAGATTCCCTC
TTTTGAGTAAGGGCTCTCCTTCCCATTACCCAACTGCAAA
CAGGTGATGATTGTGAAGGGGGAGGGAACAGGAGCAGATG
TTCTGAGTTTCAGCTTTCTGTCCTGCAGATCCCAGGAGTA
CTGTCCCAGGTGCCCTGCCTGCTTTCACTCTTTTGGGGAC
CCTGGAAACCCACAGGGCTGTTCAAGCAGGAGGCCCTGCC
AACTTCCCAGAGTGCTTCCTTGGGTGAATATTTAGGAACC
CATTTCTGGATTCCTCAGGCTCAAACTCAATATTCTATGC
TTCCAGGCTACCAATGACTGGGGGCTGATGTCCCCTCCAG
AGCGGGAGAAAGGAGTGGGGTCGATGCTCAACCCCTCAGC
TCTCTGCTGATCTCTGGGTTTGTGATCTTGTCTGCCCCTG
GTCCAGCTGGAAGTCTGTCTGCAAAAATGAGTGCCAGAGC
CTAGGCAGGAGCTGTAGAGGGCTCAGGGGTAGGCGGCCTT
TAAAAATGTAGAATTTGGGAGCAGTAGGGGCAGATCCAGA
GATGGATGAATTGGCTAGCCCTAAACCTTGTAAGTGGATG
TCCTACCTGGATAGCCCCTGAAGTTGAACCCTATGTTCTC
AGAATCAGCCCTTTCTATGAATGATAGGCACGTGGTTGAA
TGTAGCCAGCTGGTCAACCTTCCTCCTGCTCCCAGACTCA
CCCACGTAGCCTGGGGTCCCACAGGCGGTAGACATGACAC
CACTCTGTTCCATCTTGGACAAACCAAAGTCAGTGATCAT
GATCTTCGAGTTCTCTTCAGGGGTGAGGTACAGCAGGTTT
TCTGGCTGTAGGAGAAAAAAACACGTAGTGTAGGATATCA
CCACCTGTAGCAAGTATTTCTCCTTCCCCTTGCTACATAA
TTCCATAGGAAGCAGAGCCCTGTGCTCCTGACTTCAAGGC
CAGCTCATCCTCCCTCATTCTTCACTCCTTCCTCCTACCT
GCACCCTCACCCCTGCACCCCAGCACTTTGCATCTTGCTT
ACGGCTCTGACGTTGCTCAGTCTTATAACCACTGATATAC
TTACCCTTTCCTCCCCTCACTTCCAACTACCCCAGGACTG
CTTGTATTTTGAGGGAATCAACCTTTGGTTAATGGTGTCT
GATCTCTCCAAAGTCCAGTGCAGTGCCTAGGACAATGTAG
GCCCTCAGTAAGTATTTCATTGCATTTGGTTTTGAGTGTG
GCTGGGTTTAAGAAATGTATGTATTATTTCGGTATCCAAC
TAGGGCGAGGCATAGTGAAAGGTTCAGGAAAAGATTGAGA
TGCACATTAATAACCATTGTTCACCCATCCAAGGTCTGTT
TAAGGAATCTAAGGGCAGAAGGGGCCTTGGGAGTCACTGG
TCCAACCCTCTCACTTTATGGAGCTTAGATGTCCCATAAC
CCATGCAGCTTCCTTAAGGGTCATTATCTGTTTCCCACCC
AGGACTCCCGGCTTGACACCTTTAAGTCTCTGTGGACGAT
GCCATTCTCATGGAGGTATTTCACTGCTGACAAGACCTGC
TGGATCACTAGACTGGCATCCTTCTCTGTGTAGACACCCC
GCTCCAGGATCCGGTCAAAGAGCTCCCCACCGGATACACT
GTGGGCATAGGATCAAGAGCAGGAATTCAGTTCTCATTTC
AGGTCAAAGTAATGAGAAGGGTTTGCTCTGTAGCCATGGG
GGACACAGATTTGGTGGAACAGGCAGGCGCCCATGAACGG
TGATTGGAGGGCTACTGGCAGGACTACAACAGTCTCAGAA
CATTCCCTCTGGGTACCTGGAACGATACCACTGGTCAGTC
ATCTCTTTGGGTCAAGCATTGACCTCTCTCTTCTGGAAAT
TTCCTTTAAAATGTAAATGCTTCTGGTTGGGGTTGCAGTC
AGTAATCCCTTAGTGTGGACACACTTCTTAGAGGCCTTCC
TTCCTGGACTATGACACAGGAAGCCACGATGAAAGACAGA
GGTAACACCGAAATTAAGCAAAGTAGGAAAGAGAAGGCAT
GCAAGGGAGACTGACTGTACTTATATCAAATTTCTTTCTT
CATTTTGGGAAATTGGGCTTTGTAAACCTGGAGTTACAGG
TAGGGCTTTAGGGGTGCTTTGAGACTCAAATGGAAGAGTA
TCTTAGGACCCAGCGGAGCTTAAAGATCAAGTCCGACTTC
TGTCTCTTGAATGCCATCTACACTATTTTTGCCTAGAAGT
TTTTTAGTGAGTACTAGAACATGTAAGTGTCAGAGAACAT
TCTAATGCCTGAGAGACTGTTTTTCGGCATCTTCCTAATG
TTTCTATACATTATGTTGAAACCTGATGCACTGTAGTTTC
TACCAGTTTCTACCCAATTCCACCCATTGGAACTGCACAG
AACAAGAATAACAGCCTGTCCCATGCATCTTTCAAGTATG
CAAAGATAGTGAAATGCTCTCTGGAGCCCTTCTCTTCTCT
GAGATAAATATTCCCAGACCATTTCAACCATGAGCCAAGG
GTTCCAGTCTTCTCACCCTCCTCTTCCCCCCTTACCACTG
TCCCATGATTAGATGCAGCCATCCAAGCCCAAACCATGAG
GAGGAAACAGAATTTCTCTGATGAAAATTCACCTCATCCT
GCTGTTTGGCTCTGGTCTTTAGGCTTTGGGCTCTCCTGTA
AGAGCGGGAGGCCTGTAGGAAATATGCTATTTGTAGAGAG
CTGTGAATTCCTGACCCTGAGGGGCCTCTGCAGCTATGCT
CTGAGGAGGCTTGGTGTCTCCTCAGGGACATCCAACCCTG
CCCACCTCCTTGCCTCCCTGCCTTCTGAATGACTGTGTGC
TAATCCTGTTGGCTTGGCCTCATTGAAGTGCCTGATGGTC
CCTGGTCACTTGTTACTGCCACTAGGGGCCCTTCCCACAT
CACTCCCTTGACTGCCTGCTACCTCTCTTTAGAGAGTCTC
CAATGAGCCCCAGGTTAATCAGCTGCTTAGACCTGAGTTA
GCTCATTAAAGTTTCTTAGGAATCAGCCCATCAGCCAAAA
ACCAAATTGTGTCCAGCCAGGCTGAGATTGTGGAGTGGTA
TGTGCGTGTGTGTGTGTGTTCATGTGCAAGAGTGTGTGTT
TGTGTGTGTGTACTTTACAAACACTTTGAGCCCAATGCTG
AGCCCTCACAAACACCGACCAACCTCTACAGCAGTCGCTG
TCAGACAGAACTGTTGTTTGGATGTGGCAATGATGCAGAG
ACCTTTCTAATGAAGCACCACTTCTGTCCTACAGATGGAC
ACACACAGTCACAACCTGTCTTTGACTTTGGGTGGCTTTC
TTTTGAGAAAACCTTTCTTTATATTGAAATATATCTACCT
GTGGCTTTTGCTCCTACAGTAATTTTATGCCAGAGTGATG
TTAAAACATTTACCGTCCAGTTTGATGAACATGTATTTGT
CCAAATGGACTGAAGCCATGGTGACAGAAAGGGGTTCTGG
CGACTCCTTGTTCATCTGACATCACTGCTTCGGTTGCTTG
GTTGTGAGGGGCAAGGAGAGGTGGGGCAGCAGAAGGGCAT
GGATGGATTGAGGTCGCAGCTATTTGCTGACTATTAGGAA
ATATCCTAATCACTGGTAGGGTTGTCCTGGTGCAAAGCAG
CTCAATAATCAGCCCAGGTTTACCCTGTGGCCCACACAGA
ACCTGCCCATTACCAGAGGCACACTTAATCTAAAAGAACC
CTTGGCATTTCCAAGCCTCTTAAATTAAGTCTTCATTTTT
GTCTTTGAATCACCATCCATCCCTCACCAGCGACCAACCT
CCTCTAGGCCTCTGTGGAGGAAGCAAGTCACCTTTCACTT
ACAGCTGCATGACCAGGTAGTAGTGGGTGGTGCTCTCATA
GATGTCCTCCAGGGTCACAATGTTTTCATGCTTGATCCTG
GGAAAAATAAAGTGTATGATGAAACATATGTGGTTCACGT
GGTGCAGACAAAGAATGCAGACCTATCCCAAAAGTTCCCA
TTGGAGGCTTTCGACGGCGATGTTTAGAAAGACCAGGTCT
TTGTGAAGCCTTCATAATAAGTAGACTGTCACAAATTAAT
CCCAGAGAAAAGATTCCTGTGGTGGTGCTTGGTCCATGTT
TATTGAATGAATAATTGATCATCCTTCCTTCAGGAAACAA
ACATTTCCTTGTTATGCCAGGAATCTCTTTAAACTTTACT
AAAAGAGTTATAAGAACAGAGGAAGGCTGAGGGAGTTCCC
AACGCTAGGTTATTCTACAAAGTGGGTATTTGGATGTTAG
AAATACTGCATTTAAAAAGTACAGAATAGAGTCCGGTTGG
CTCAGCTGGTTGGAGCGTGGTGCTAATAAAAATGTACAGA
TTGAGTATCTGATATTTAAAATGTTTGAGACTAGAAGGGC
TTTTGGTATATTTGCATATCCATAATGATGTATCTTGGAG
ATGGGACCCAAGTCTAAACATGAAATTCATTTATGTCTCA
TATGTACCTTATACAGATAGCTGGAAGGTAATTTTACACA
ATATTTAAAAAATAATTTTGTGCATGGACCAAAGTTTTGA
ATGCATTTTGACTGTGACTTGTCTGTCACATGTGGTCAGG
TGTGGAATTTTCTACTTGTGGCATCCTGTCAATGCTGAAA
ATGTTTCTGATTTTGGAGCATTTGGATTTCAGATGAGGAA
TGCTTAACCTGTCTAGAATGGGAGGGATTCAGGTGAGCTG
AGACTCCTCTTGGATAACCATGGAGGAAGTGTTGAAAAAT
TAGTGTTCCAGGATGTTGTGGGAATCTTTGCCTTAATCTC
CCTGTATTAAGGCAGATGCTTATTTTTAGGGTTAGTTCTG
TGGGATGACTTATGTGATTCTCAACCAGAGACTATTTCGC
CTCTCAGGGAACATTGGGCAATATCTTGAGATGTGTTTGA
TTGTCACGACTAGGACAGGGGATGTGCTGCTGGCATCTAG
CGGGTAGAGGCAGAAATGCTGCTAAACATCCCACAATGGA
CAGGACAGCCCCTGACACCACAAAGAATTATCTGGTTCAA
AATGTCGATAGCATCATGGTAGAGAAGTCCAGTCCTCGAT
TACCCTTGTTTGGGATTACTCAGAGACTGAGCCAAGCAGA
ATGATAACATTAGTGGAGGGGCTCAGCTTGCCCAGCAGCA
ATGCTGTGCATGCCTGTAAAGGAACACATTCTCTAGGAAG
TTTACTCCTGGCTGCGCAGCACAGGGTTTACGAGCTTAGA
CTCAGAGTCAGTCAGGCCTGGGTTCAGATCTAGATGAGGC
CCTTAGGTGACTTCAACTGGCTTATTCCAGTTTTCAAACC
CTTACTTTCCTTGTCTGAGAAGTATATGTCTCTTATAGAA
CTGTATCAGGATAAAAGGAGTTAATATATAATGCTTAGTA
CAGTGCCTGGAGAATAGTAAACACATAGTCAATATTAGCT
ATCTTCTTTAAGATATTATAGAAAATATGGACCTCTCACA
GTTGTCACTTGATGGATTCAACTGTACTCATAAGCTGGCA
ATGCTAACATTAATTTATCAATTATTCACTCACTGAACAA
ATATTTATTGAGCATAAATACTGTTGATACAAGGCAATAA
TAAGAAAGACGACATGGTCCTTGCTCTCAATTAGTTGAGA
ATCTTTCTTTGCCTAATGCCCCTGGATCCCAGGCCTATGT
CTCCCACATGTTACCAGATGTCTTCTTGTGGAGATAGGTG
GACACTTATATTCAGTATGTTTCAACCAGTTTCTTTCTAT
TTCATCCAAGCCATACATCTTTTTGTTCTCTATCCCAGGC
AATGATATTGTTGTTCAATTAATTGTTCAATCTCAGGGGC
TCTTTTAATGCTTTTGTCTTGTACACTTCTGCCAGACAAC
CCCAAACCCAATCACTTCTCTCTCTGAAACATCTCTCGTA
TCAAGTCCTTTTAGGCACCTGTGATTGTATCATTACCTTT
GCTTGTATTCTCAATCCATGCCTAAATTATTGTGAAAGTC
TTATAATTGGCCTCCTGTCTTCTAGGCTGGTACCGTGCAA
TCCATCCTCCATCGTGCTTGAGAGGAATAGCTCCAACCTA
TTAATCAAACAATGTGACTCCTCTTTTTTCCCCCAGAATA
AAGCCAACATTCCTTATCATGGCATCTAAGATCCTTTGTA
ATCCTGTCCCATTTCATGATTTTAGTTTCATCACTTGTCT
CTTAACACTATGCACTCTCAATTCAGAGGTTTCCAATACT
CACTCTTCGATAACAGCCCTTGCATTTTCATGGTTCCACA
TTAAAGTTTATGCTGTTCTTGGCCTGAATTCCCTTTCGGC
ACTGCCCTTCTTGCCCCCACAATGTGTGAGTCATTCATCA
AGGTCAATCTTCTTTGAAAGTGTGCCTAATAACTCATACT
CATAAAAAACACACACATAGGCAAAGTGAATCTTTATCTC
CTCCAAACTCTGCCTTCTGCCAGAGTGACTCACATCTAAT
TTCGTTAGATTTTCTTAGGGGCACCTCTGTGTCCACTGTA
AGCTCCTGAGGGTAAGCAATTTTGTCTGCCTCATCCTTGT
GGTCCTGATCCTGTGTTCATGTGCCTAACACACTTTTGGT
ATACCATGAGGGTTTAGCAAGGGTCTGCTGTAAGAGTCTT
GCTGTAAACATTTGAAGATGTCACTCTCATCATGGCGACC
GGGATGCAGAACCTCCATTTTCTTTGATATAAATTGAGGT
TAATTTCCAAATCTTATGTTGCCTCCTTAATTATTGACTT
TTCTTGATGTTGGCCCTCAATTGATTTTTGTTTCTTTGAG
CTAATTACTCTCCAGCCTATGTGCACAGATCAGTTCTGCC
ACCAGTGGGTTTGCTAATCAATTTGCTGCCAAAAAAAAAA
AAAAAAAAAAATCAGCCAGGACAGCTGTCCAACTAAACTT
AGCTAATTGACTGAATTGACCCGTCAACTCAATCAAAGGG
AACAATGCCTTTGGGTGCAGAAATCCAGCCCTAGTCCTTC
TTGAAGGTAATTTCTGAATAAAATGGTATAATCCCATAGT
AACATCCAATCAACCCTAAGATCCACTCACTTTTTCAACA
CAGCAATCTCATTCTCCAGGCTGCTGTCTCGGAAGGCAGG
TGACTTCTTGATGCACTTCAGGGCAAAGAGCTTCCCAGTT
AGTCTTTGCTTCACCAGGAAAACTTCTGAGAAAGCTCCTC
TGAGGAGAAGATACCAAATGATGAAACTTATGGGATGGAC
ATCTCACACTTCCGGATGTGAGACCTCAGAAAGGATGCAA
CAGAGTCTATTTAGTCCTCTGGCCACAAAGGCATATCCTG
AATTTAAATCTTGAAGAAACATCAGGAAAATTCAAAAATT
TAAAAAGGATAGTGGGGGGTGGGGGAAGCTATATTCTTAA
AAAATGTGAATGCCATAAAAAAGCTAGGGAGAATAACACC
CCGGTGCAACACCAGACCCTAGACTGGAACCTACACTGGA
GGCGGAAAATGCTATGAAACACATAATAGGGTCAACTGAT
AAAACTGGAATATGGATGACAGATTAGATACACTTAATGT
GTCAATGTTCAATTGACTGAAGTTGAGGACTATACGATGG
TCACATAAGGGAATACCCTATCTCTAGAAATATACATGAA
TGTCCTTGATGGGTAAAGGGTCATGGTGTCCACAACTAAC
TCTCAGGAGATTAGGAAAGGAATCATCTTTCTATATCTAC
CTCTACGAGTTCACAAAGAATACTGCAGTGAGAAGGCAGA
CAGGGGAAATTGTGAATAAGAGGTGAATCTGGATGATGGG
CGTTTGGGAATTCTTTCTTTTTTTTTTTAATTTAAAGTTT
TATTGCATTTTAGGTTTTGGGGTACGTGTGCAGAACATGC
AAGATAGTTGCATAGGAATTCTTTCTACTATTCTTAATTT
ATTATTTATTTTTTTAGAGACAGGGCCTCACTATATTGCT
GATCTGGTTAGGCTTTGTGTCCCACTCAAATCTCATCTTG
AATTATAATCCCCATAATCTTCATAATCCCCATGTGTCAT
GGGAGAGATCAGGTGGAGCTGATTGGATCATGGGGGCAGT
TTTCCTCATGATGTTCTCATGATAGTGAGTTCTCATGAGA
CCTGATGGTTTTATAAGGGGTTCTTCCCCCTTCACTTGTG
AGATTCTAACATGACATGAGATTCATGTTATGAATCTCTT
CCCTTCCCCCTTCCTGCCACTTTGTGAAGAAGGTGCCTTG
TTTCCCCTTCACCTTCCAGCATGATTGTAAGTTTCCTGCA
CCTCCTGGCCATGCTGAACTGTGAGTTAATTAAACTTCTT
TCCTTTATAAATCACTGAGTCTTGAACTGTTCTTTATAGT
GGTATAAAAAGGGACTAATACAGCTGCCCAGACTGGTCTT
GAACTCTTGGGCTCAATCAATTCTCCTGCTTTGGCCTTCC
AAGTGTTGGGATTATGGGTGTGAGCCACCACGCCTGGTGC
TATTCTTATTTTTGAAATGTTTTTCTAAGTTTGAAATTAT
TAACAACTAAAAAGTTAAACTATTGAACTTAGAGGTGAAG
TGAAAGAGTAGATGAGCGAAGGGCTGATAATTACTCTTCA
CTGTCATGTGGGTGCTGCTGAGCTATGTTGATGGCAGGTG
TATCTGACATGCTAATATGCTTTCTAATTTAAAGACCATT
TTGGAAGAAAAAGATCCCACCACAGATTGAGGGGCTGGGG
GGGTGCTATTTCCTGGTTCTGTAGTTTGGGAATGACCCCT
AGAGACAGAGACTCCACTTCAGCTGTGGAGAGATTTCTCT
ACTCGGCAAGCCCACTAAAAAGAAGCCACTACGAGTCAAT
TCATGTCACTTTCCATGTGACACAGTGTGGCAGCTGGAGG
TAGCACAGGGGACAGGGTGTAGACACAGTGAGAGCAAAAA
GACTCCTCTCTCAATTTTAGATGGTGATGATCACCCTGAA
CTGGTTATCAGAGGCCAGGGGCTGAGCATCCTCTTACTCA
TTCAGTAGGATCTGCAAAGACAAAAGACAGAATCTAGCAG
TCTCTGGGGCAGGCTCTGAAGACAGAGCAGGTGGAACCCA
ATGGGAATACAGGGTAGGATTCCAAATTCCAGGCCTCTTG
GTTTGAAGGGGGTCCTCTGGAGAACAGGCCATCAGAATAG
CAGTTAAGCTAGGTGCAGATGCTGAAGCCTGATTGTTCAT
GTCATCTTAGAATCTCAGCTTTTTGGGTGAAAGTCACTTA
ACTTCCATATGCCCAATTTCCTCATCTGCAAAGTGGGAGT
ATCAATAGTATCTGATTCACAAGGTTGTTTGGAAGATTAA
ATGACTTGACATATGTAAAGTGCTTCAAAGTGCTTCTGAC
ATCTAATAAGACCGTATGTGTTAGATACTATTATTATCAT
CATTAGTATTTGAATAACATTGCGAAGAACACCCAGTAGT
ACAAAAGGAGAGAGAATCTAAGTAAGGAAACAGCTGAGCC
ATCCTCAACCCTGCCATCTGGATATGCTAGAATGAAAGCC
CAATAGTAGTGAAGCTTCTGTAAGGACTTTAAAAATCTGC
ATTAGAAAATACTTGGTGTTTCCTGTGTCTGAGTTTCCTG
TTTTTCCAGCTGCACTTGGAACTGAGTTAATCAAAGCCTC
CTGAGCTTGCTCTTTTCAACCATTCACTTACTCATTCCTT
CAACCAAGATTTATTGAGCACCTACCGAGTCTTAGACACT
GGAAATTAAAAGGTGAGTGTTTCCATTCTTAAGGAGCCTG
TAGACTCCTGAGGAACAGGGACGAGTAAGCAATTAGCATT
TGATTTGAAAAATGCTATCAGTCATTCAATGAATGCTTGT
TGAACTGATGGGCCCTCTCTTTGTCCGGCACTGAGATTAG
CACTGGGCTAGCTTGGAATTCAGTGTGAAACACAGATACA
TACACAACACGTAAGAATGACATATTAAGAGACCACAGAA
AATGGACACTTAAGACAGGGCCCCTGCTATGGTTCGAGCA
GGTTGTGCGGTGCAATAACTCCAGCAGGTGCCGTTAACCT
TGAAGCCGCCGTCCATGTTCATATGGTAATTATTATGTTT
CCTGCCCCAGCAGACAGCAGGCTAGATGAAAGAGCACCTT
TTTCATAATTTGTACAAAATGACTCTCGGAACATCTGAGA
ACATAATACATGGCCCTCTGACTTAAGAACACCCTGAGCT
TAATTTTAAGGGGTGAATGAGTTAACCCAGTGAGAAAAAA
AAGAATCTGAAATGCTGTTTCAGGTGGGGCGGGGAGGAAG
CATGGGAAAAGTATTGAGTGTGAAACAGGTAGAGTTAAGG
GCAGCCAGAGTCCAGCACCACTTGTGAGGTATGAGGCAAG
GGATGATGGGAGATTAATATGGGTGGGTACCAGGTTCTAT
GCCTGGCTGACCGTGAAAAACAGTCAAGAAATATTTGTTG
AATGTATGGATGGATGGATAGATGGGTGAGAATTCTGGAT
GAGGATTCATTGTGTGTTGTATTCATCTTTAGACCCCACT
CTCCTAATTTGTAAAATAAGGGAGTTGAAACACATCCCCC
CTTAAAGGTTCCTTACAGCTGTGACACAGTATAGTCCACC
TTGGGAGTTTTTCCCTTTTTTTCCCCTTTGGGACCACATA
TGATGGTCCCCAGATTTCAAAACGGACCCCTACTCTGGAT
CCTCTTGTGGAATAGGATCACATTTGGGCCTTCAGGGCGC
CCAACTCTGAGGTACCATGTACACAGTACTGAATGCAAAT
GGCGCCTCCTGGAGTTGTGCAGTGTTGTGGCAATTTAAAA
TGCTGTTACTGTTCTTCTGCCTAAACTGCTTTAAGTGTGT
GTTGGAGAAGGTGTGGTTGGGGCAGAGGAGGGGATTAGAG
GGCTTAATTGTGACATCTGCCAGGGTCAGAACCAGAGAAC
TAGTTTTGAGCTGCCAAGGTTACATGGGTCAGAAAGCAAG
ACAGGAAGGGTCTTTGGATCCAGGAGTGCTTGTTGCAATA
TAACTTGGTTGCATTTCCTGCTCTGAATAACTCTCCATTC
TTGCAGGAAGCCTGGATGGTGGAGGAGGTAGGAGGGAACC
AAGGAGAAACATCTCTTCCTGGACAGTGAAAGGAGGAGGC
CTGGGACTTGGGCCACATATCCCTGCTATGGGGCTATTTT
TGACCAGTTTCCCTATAGCTACCCTAGGGCTCTGGAATGG
TGGATGGTGTTTGGGCAATTTTAACGAAAGGATATTCTCT
CTGGTGCATTCTTCCAGAGGAGCTAAGGACCAGAGATAAA
AGGCCTTCATCCTGGGATCCTGGTGAATCCTGATTCAGAG
GAGCCTGCTCTCTAAATGCTGCACTCTCTACCACACCTCA
CTGTGGTAACTGTGGGGTCTGCAGCCGAGGGATACTTGTC
TTTGTCCTGAGCACCTTTAACTGCCGCAACAGCTGTCACA
TGCCTCCTGTCCCGTCCTCCTGCTCCCTCACTGCTGGGCT
TGATACATTAGAAAACCAGAAGCACTTAAAATATAGATTC
CTGGCTGCTGCATCCTATCTCCCCAAATTCCTGTTTAGTA
GGTCTGAGACCAGGGATTTCTTTTTCAAAAATCACCCAGG
CTAAAAGGAATTGTTACTCATTTTCTTAAGTGTGACAATG
ATATTATAGATTTATGTGAAAATGCCTTTTTTTTTGAGAC
CGAGTTTTGCTCTTGTTACTCAGGCTGGAGTGCAATGGCA
CGATCTCGGCTCACCGCAACCTCCGCCTCCTGGGCTCAAG
TAATTCTCCTGCCTCAGCCTCCCAGGTAGCTGGGACTACA
GGCGTGCGCCACCATGCCCAGCTAATTTTTTTGTATTTTA
GTAGAGACAGGGTTTCCCCATGTTGACCAGTATGTTCTCG
ATCTCTTGACCTCATGATCCACCTGCCTTGGCCTCCCAAA
GTGCTGGGATTACAGGTGTGAGCCACCGCGCCCGGCCGAA
GATGCCTTTATTTTAGGAGATACAAACAGAAGATTCAGAG
GTGACATGTTATCGTGTTTGCAACTTATTTACAAACAGTT
CAGTGTTCGGTGATTGTGTGTGTGTGTGTGTGTGTGTGTG
TGTGTGTGTTGTGTAAAATACATACTGTACAGTGAAATGT
TAACATTGTTGAATTTAGGTGGTGGGTATACTGGTGTTCG
TTTTACCATTATTTCACCTTTTCCTCGTGTTTAAATATTT
TCGCAGTCAGAAGTTGGAGGCCTAAACTCTCCAGATGACT
CTGATGTTCTCCCAGGTTTAGATGCTGCTGTGGTAAACGT
CACTGAGTTCCAAGAGGGAAGGTGTGTCTGTCTTCTGAGT
CCTACAGCGCAAGTCCAGCAGACAGTGAATTCTTGTCAAC
CTGGACTCCCTTCTCTCCTCTCCTCTGGATTTTTGGGACA
CTTAGCAAATCATTTCTGAGTTAATCATTAGCCTTGTCTC
TTTATCCTGCCCAAACCCCCTCTCTAGCCACTCCTGTCTT
GGTAAAGGCCCTTGATGGAAGGCCAGTGCTCTCATGACCA
CCACACTGCTGGGATCCTCCGGCACCTGCAAGGCCTGACA
ACCTTCCTGTACCAGGAGGGCCCAGAATTCTCCTCTCTGT
CTGCGGCATGAGTGTGGGCAGCCATCATTGCCTGAGGTCA
CCGCTTCCTAGTCAGGGCAAAGTGAAGTGGCATTGACTAC
AGAGAAAACTTACCCGGATGGACAGCCCACTAGCTGCTCC
TCACTGCCCAGGCCCAATTAGCCTAGACTAATTAGCTGAC
CAGCTGGGGTTCTGAGGGGGTGGAGGCCAGTGGCCCAGAG
CTGCTGCCAGCCTGCGTCAGAGTCTGCAGCCTCCCAGGGG
AGAGGCAGGACTAAGTGGAGAGTCAGCTCCAGACAAGCTG
TCTCTGGTCTGCCAGCCGTGTAATCATCTTCAAGGAGCAG
GCACAGACACCCTGCAGGCTGGCAGAGGTACGGACTACAG
CACAGCTGAAGCACTTAAATATGGAGGAGGGAGGATGGTG
GTGCAGGGAGCTGATTGAGGTGTGCGTGACCCAGCAGCTC
CCTGGGACTCAAAAGCCCCTTCTCTTCCAGCTACAGCAGA
AGATGGGTCTGGCCTGTTCACTCCCAGGGAAATGAAGATG
CTACGGGAGGAGGCTGGGAAGATGCTAGGGGAGGAGTTAT
AGGATCACTGGACCTCCAGAAGTGCTCTCCAGCTCCCCTC
TCCTGTGACAGAGGCAAGAACGCACAAGCTGTCACAGATC
TGGAAGGAGAACAGAGTCATAGCAGGTGGGTCAGAAGGAG
GTGAACCCTGGGGGAAAGGGACTGTTACTCCCCGAGGGCT
CCAGTGTATGAAATCATCTTTGGTATTACCCAAAGTACCT
GCCACCCACTCCACCCACTGTTCCCCAGGTCACAAAACTC
TTCCTAAGTCCTTTAAAGTCAATGAAATTAAGTCACAGCA
GCCTCAGTCCAGTTCATCACTTGCTGCCAGCCAAGAACAA
CTCTTCCAACCTCCCACTGCAGGCAGCCCAGCCCACCCAG
CCTCACAGTCCCAGGACTTACGATCCCAGCACTTCCATAA
AAATGAAGGTTTTCCGGATGTTGGTGGTTTGTTTCTTCCA
GGAACTGCAGTCATCTTCTTCCTTTCGACCCATTGCCTCC
AGAGTTGAAGCTTCTGAGGATGCTTTATCGGAGAGAGGGG
GAAAGAGGAGAAAAAAGGTCTGGTCAGCTGCTTTCTCAAA
CAAGATAAAAACAGGCTGCAAAAGAATCTAAAATACATCT
TTCTGTAATTATCAGAAGAAAGGATTAGGAGCAAACCAGG
GTAGCTGGCAAAAATAAAACTATCTCTTCTCTTGCTTTTA
AAAATTACAATGATAATTTCATGGAATGCCTACCACATGC
ACACCATGCTTGCTGCATGCTCATATCAGGGCAAAAGTGA
GTGCCCATGTGGATAACCTGGGAGTTTCCACCTTGAGGAG
ATCTGAGCTGGGCTAAGGCATGTCCTGTGTTGCCCAGATG
ATAGTCACAATGTTTATTCAGACTATAGAGTCAGCCAGGC
TTTCTCTCTAATGTCACAACTCTACCACCTCCCCCAATTT
TTCTCACTAGTACCTCTCTCCCACCTGTTATGGGTTAAAT
GAATGAGTATTGTGCTGTTTTTGTAACTCCTACAACATTT
AGCACAATGCTGGGCAAATAGTTATTCACGAAAATCTAAA
TTGAATCATGTCCTAAATTTATATCAGAGTTCTGGAGTTA
CCACATTTATTCAACAGTCAACCAATATTTATTTGGCATC
TACAGAGTGCAAGGTGCCGATGTATACTGAAAACAATACA
GATGCTGGCCCTGCCCTCATGAGGCTACCAGTCTGAAGGA
GATGGGCAATGGGCAAGTAAAGTCACACGTGTACAGTTAC
AAAGTGTGCAGAAAACCATGAAAGGCAAAATCCTGGGTTT
GTCATAGAGATAAACAGGAAGGGGCTTCTTCAGATAAAGG
CCAGGGAAGGCCTCTTGAGCAGGTCATATTTAAGCTGAGA
CCCAAAGTTTGGGAAGGAGCTTCTCTGCAAAATAAAAAGT
ACCAGAGCTCGAAGGGAGGAAAGACCATGGTGTGCTCCAG
AGCCTGAAGGGATGGCGTGGCTGGTGCACAGTGAGCTCCG
TATGATGGGGGATGATGAGTGGGCAGGGAGAGGCAGGCAG
GGGCAGACCATAAAGTGCTGTGTAGACTCTGGTTAAAGAT
ACTGGATTTTCTTCTAAGTGAGATGGGAAGACATGAAGGA
TTTTTAGCAGAGGAGTTACTTACACCATTGAGGTTTTTTT
AAAAGAGTTCACACTGGCTGATCTGTGAAGGGAGTGGAGG
GGGCAGGAGTCACAGCATGGAAAACAAAACAGGTAGGGGA
CAGAAGTCTAGGAGAGAGATGACGGTAGCTCAGGCCAGAT
GGGAGTGAAGGAGAGGATGAACCCGGGATGTATTCTGGGA
GTCCAGTTATCTATAGTATTAGGCAATGTGTCATATGGCG
GGGCTGACAGAGTCAAAGAGGAGTCCCATGTCTCTGGCAG
GAGCATCTGGGATTGCTTGGGGGTGACCTGACTGAGCTCA
TGAATACTAGAGAGAAACACATCTTTGGGGTGGGGCTAAA
TGGCTGGAGGGAATCTCTGTTCCTTTGGCTATTCCACTCT
GCCTACCCTCTCCAACAGCTGATGGCAGGGTACTGGGTGT
CCAGGAGTGATGAGTGAGAGAGCATTTCTGCCAACACCCT
CTCCCTCATACTCCTTGAACCTGATGGAGAAATAGGAAAA
TGTGTCTAATGGCTGTCCCTCTTGGGCAATGACCTCCCTT
CCCCTCTTGAGAAAAACCACCTGTAGACTCTATGGGGGCT
TCTATTTATAATAGCCTTTGAACAAAAGGAAAGTTTGTTC
CTCTACAATTCAGCATTAGGTGAAGAGCTTAGTTTTGGAG
GTCAACCTGAGTTCAAATTTTACCTCTGCTAGTTACCAGT
TAAGTGGCCTCAGGCAAGTTACTGACCTCTTTGAATCTAT
TCCCTCATCTGTAAAGTGGGGGCAAAACCCTTTGTGGTAA
AGGTTAAATGAAATGGCACACACAGAGACATTGCTTCACA
CATGATAAAAAATTCTTTTTAATTTTTTTTCTGTTCTGCT
ACAGTGATAAACAGTTGTAACAGATAATATTCTAGAGACA
TTTATTGATGTATTTCATTCCTGGTAATCCACATCTGGAG
GACTCGTGGTTAAATCAGTTCCATGGACTAGAGGGAAACC
TCTTCTGCCATTAAAACACAACTATGAGACTTAGAGCCCT
GGGAATAAGAAGAATGTGATACAAGCGAGGCCCTTGGCAG
AGGGGAAGAGGAGGTGGAAAGATGGATACTTTCGGTCTAA
GTGGATCCTGGAAAGGGGATGGGAGACAGATGGTGTAGTT
TTCAGAAGCACAGATCTTTGCTTTTGCAATCTTGGAGTAG
AGCATCTGTTCAGGAATAGGGAGACTGGTGACATGGATGG
GGTGGCTTACCAGGACCTGCTGGAGGGAGGCTGTAAGCCT
AGGAGGACCTCTGCCTGCAACAGCATTGAAGAGGGCAATG
AGGAATTATGGGGAGGCCTCGAGGGACGAGGTGAGTTGAG
ACAGTGCCACATGATGGGCAGAGACTCTGAAAGCTCCCTA
GGGCCAGCTCATGTCGGCTCATGAGAGTGAGCTCTGCATA
TCTCTGGTATTACGTTGGCAGCCAGAAAGTGACCACAGCA
GGAGTACTGGAGGTTTTTTTTTTAGACAGAGTCTTGCTCT
ATTGCCCAAGCTGGAGTGCAGTGGTGTGATCGTTCCTCAC
TGCAGTCTCAATCCCTGGCCTGAAGTGATCCTCCCACCTC
AGCCACCCTAGTAGTTGAGACTATAGGCATGCACCCCAAT
GCCTGCCTTATGATAAATTTTTTTCCAAAAACAGGGTCTT
ATTATGTTGCCTAGGCTGGTCTCAAACTCCTGGGCTCAAG
CAACCCTCCCATCCTGGCCTCCCAAAGTGCTGGGATTACA
GGTGTGAGCCACCACTCCTGGCCTAATAGGAGTATTTACA
CCAAGGACGGTGGCAATAGTTATAATCAGGGCTTCTCCCT
GACTCCACCTCCCCCCTGCTCCAAGACTTGTCATTAAACA
TTTACCAGCTCATCACTGCTCATGGCCCTATGAGAGGGGG
ATGTAGAGCAGATCAGGGCCAGCCTGCTGGGCTTGGTGAG
GAGACAGTGATGATTAGGGCTTTTCAGATAAGCAAACAGC
TGGGTTAAGGACCTTTTAGTACAGTATGTCAGCATGATCC
CCATGAACCAGTGGGACCAGTCATACCTCAGAGGTCACCA
GTCAGCTTCTGATGAGATCCGGAGGACTGTGGAATCCAGG
GTCTCTGATAAGTCTGAGGCCCCCTTCTCCCATATGACAA
CAAGGTCAGGTAAATACCTTTCAATATAAAAGGCCATCTT
GAAGTAGAGCAGAAAGAGGAAAGGCCATCCTTAAGACTAT
GTGTCTTCCTGAAAGGCACAAGGTCAGCTAAATGAGACTC
TTGACAGCCAAAGGGAGATTGATATGCTACAGCAGACAAA
TTCAAATGTAAAGTTCCCCCTTTCCCATTTTTGCTGCCTG
ATAGGGTGGAAGTTCATGAGAAATATTCATAAGAAACAAG
GAAGCTGGATATTTTGGTGTACATTTTAGTATAGTGTGGG
AACTTGCAACCTGGCTATATAATAATTGGTGGCTGTTTAT
TATTTTAAAATGCATATGAGAAACTCCTTCATGATGGATC
TGGTTGAATATCCATCCGGTAGCTTGTGCTTGGGTCTTCT
GGCCCATTTGCTGATCTGCTCCTCTTGGCAGGGTGGGATC
CTGGAGGGACCCAGCAGTTGAGGGTGCAGGCACTGGCCAG
AGGAGGTTTCGCCGGCAGTGGTGGGCTGATACTTGACTTC
GAGGGCACAGTACACAAGGTGGAGACAAATGGACCCTGAC
TGGTGGAGCTCTCTTTGAGTAGGATGGAATATAAGACTAG
GGGGATGTCTTTAGCCAGATGCCTTTCTTGTAGATCCTGA
GCCCCAAATCTAGCAGCTTCCACTTATGAGGGTGCATAGT
ATGCAGAATGCATGAACTCTCACTCTACCCGACTGCAAAA
AGAAAAATGGGGTACTCTAGATTTGCAATTGTCCATTATT
GCATGTTAATCTTATGAGATTTAAAGAGTCTCATTTAGCT
GACCCAGTCTCCAGGGGGCATCAAAAATACATCTTGCTGT
GTTGATACACTGCTGCTGGGAAGTCTTGAATGTAGGGGAT
GAGGGCAAAGGTTTGAACATTTAACAAAGCAAAATCAACT
GCGTTTGTGCCTCCCCAACCCTCTCTCTCTCTTCTCTCCA
CAGAACAACAGGGCTGTAGATGCTGCTTTTCCAGGTAAGG
AGCCAATCAAGGGCTGTCTTCCAGCTCTGGGACCAAGAGC
CGGGCGTCCATCACTCCCCCTTCCGGAGCTCCCATGGAAT
GACAGCCTGTTCTCCAGGAGGCTGCACCACCTCATTAGCA
GATCTGTACTCACTGTTCCTTCTTTCCCTTCTCTCTTAAA
TAGCTTTAAAAACATAGTATTCTTAGCTGAAGCTAGGCTA
TAAGAAAACATCTTTCCCGCCCACCCCTCCTCCCATACAC
TGAGTTCTAACCATTTAGTTCCGTCTTCAGTGCAATGCAG
AAAACTCAAAGGCCCAGATCTGAAACCCCCATACCTTTGG
ATTTTCCTTCCCACTCCTCTGAAACCTTGCAGCAATCGCC
TCAGGACCCCCATGCCCGGCGTGGTGGAGGTCTGAACAAC
GCGCTTTGAAAGGGGTGCCCTTGTTCCTTCCATGGCTGCA
CCCTGCTTCTTTCTGCTAAAGTCCTCCCCCTCCTCTCTTG
ACTTCTGTAATCTAGGCCCTTTCAGAGGAAAAGAAAACAA
ATTCTAAGGAGCTTGAAGCTCCAATATTGCTCTCATTTGT
TTCCAAAGTACTCCCCGCCTCTCACTCTATTTCTGGCAAC
AATTTCCATTGGGTTTCAAAGCTCAGGGGCAGCCGCCACA
GATTTCTCTGAGATTTAGGGCTGATTTCACATCGATAGCT
CAGAAGACGTGGAGGATGTTGGCTTCACGGCTGGTTCAGG
CGCCTTGCACCTCAACAGAGCAAGATTCTCAGGAATATTC
TGCAAAAATGGCTCCTGGCAAAGAAAATAACCTTATTCAT
GGGACTATCTTTGAGTTGTGGAGGTAATACTCCTTCATTC
AACATGCATTTATTGAGTACTTCCTGTATACCCTTTGGAG
TATAAATAGACATTTCTATGCTAGGAGCCTGGCCTTAAAA
GTGCTTACAATCAAGTTATGAAGACCAAATATAGATATAT
AAATAAGGAGCTAAGAATGCAGGCCAGCCTGCTTAAAGGA
CAGGGACCATGTGTTACTCATCTTTGAAATCCTAGAACCT
ACTACTGTGCCTGGCACTCACTAAAGGTCCAGCCCATGGT
TGCTAAATGAGTGAACGAGAAAGAAAACCTTGGGGTTGGG
TTGATTGGGGAGGGCACTGTGGAGGAGTTAGACTTGAGAT
GAGTATGGAAGGTGGGTGGATGTATTCTTTATATTGCGTT
AGAGAGGAACCTATAGCAAGATGACCCGAGCCCTGGAAGA
GACCGCAGCAGGGCCTCCCTGTCTATAGTCCTCGCTGTGA
GGCTCTGTCCATGGCACAGCAGCAGGACAGGGTGGAATGG
CCACAGAAGGCCAAATATGCTTGGCTTCTTTGTTTTCATC
ATCATTTCACGGACAGTAGTGCCTGGGAGGGATCTGTGTC
CAGTTCTTGGTCAGAAGAACTTGGGACACCAGACAAGGCT
CTTCCTGACCATTCTACCTAGAGTCCATCTACCCACACCC
AGAGTTACTCTCTCAGGTGAGCCAGTGCTTTCTTCTGTAA
TCCGTATGGTAATCTCAAAGCACCCTGTTTATTTGTTTGA
GGTTGATCTCTTCTATAGAAAGTAACTCCACACAAAGACT
TTGGCTATCTTGTCTCCCTTGGGCTTCGTACTGTACCTGC
CTCCTGGTTAGTGCTTCACTGTATTTTTGGATGGTCTTCC
TGGCCTCTTGGGGGAAAATTCTGAAGCTGTGAAGGAGACT
ACAGAGGGGAAAGTTCTTCCTAAAGGGCTGGCAGTACAGC
CTTGGGGTGACACTGCCTCTGTGTGCAGCCCTTTCCATGT
TCCTAGTGGCAGGCTGTGTGATGCCTGCATATGAGATGGT
GGTGAGAGATGCCTGGGCCGTGAGCCCAGGAGGCAGGTGC
TCCTTCTGTGGAGCTTCTCTGTCTTTCCTTCTTCTTCAGC
TTCATTTGGTAAAGGGAGCATCACTTTCCCCAGACAGAAC
TCTCAGGCGGATGAGGTTTGTCTGCAGTGGCCTCCTCACT
GCGGCCATATACACAAAACTGCCAGGTCACCTCATGATCC
CACCCTGCCCGGATTCCCTCTCTGAACTCTGACTTCTGCC
CCACTCTCCATGTGGCCTCCCTACCCAAAGTTTCCTATTT
GAGTTGCAGCCATTTCAGGACCTGCCCTGAGGTGCTTATT
AAATAAATCAGCTGAGCTAAGAGCTTAAAAGTGTTACCTT
CCTAATTAGGGATCCAGAGTCTTAGAAGCATCACGTTGTA
ATCCAAAGGCCTTCCATCCAATCCACTCCAATCCACTCCA
ATCCACTCCACCCACTTCACCCCACTCCACCCCACTCCAT
TCCAATTTATGTACAGTGCAGGAACAATAATAGTGTTCAT
AACTGGGCATGGACAAACCAGAGGAGATACCGACAGGGAA
GGAGAGCACTTTGAGTAGCACCTCTTCAACCCCACAGATA
ATGGTTCTCAATTCTACCCATGGGAAGAGTCACCCTCCTT
TTGCCAGGGCTATCACTAAGGGCTTCTGAACAAAGAGGCA
TGAATCACTCTGGGGCATAGTGAGGAGGCTCAGAGCCTTC
TGGATCATGCCTGGCTCTTTTACTGACCTTAGAGGAATCA
GTCTACCCTAAGACTGCTTTATAGTCTCTGCTTCCAGGGC
TTTCCACTCTTTGGGAGCATGACTCAGAAAGGCCCATGGG
CCTTGGGAGGGAGGTTATCGGTTGGATCATCTTTAATAAG
AATGTGCTTTCTGCCTGCAGGCTGGGGCACACGACATCAT
GGAAATATGTACAGGGTTTGGTTACAAAGGGGTAAAAGGC
AAAAGTTGGGAAGTTTTCTTGCCTGGATCCCACAATTTTC
TAGACTCTGGCCCACATTGGACTGTACATCATCCACTGGG
TTGAAAGAACAATAGAAAGAACTCAGGCTCGTTCCAGTCT
TGTTTGACATTTGGGAGCTGTGCAGCCCCAAGCAGATCAC
TACACATCTCTGAGTGCCCATCTTCCTCTTTGGTGAACAG
AGGAGACTGGACTAGGTTAAAGTTCCCTGAAGTTTCCTTT
TCAGTATATTAGTGCTGGCGGACTCTTGAGCAGGGTGGAC
TTGCTACCTCCTCTGGCCCCCTTCTTGGAGATTCATAATC
CACATTAGCTTAATAAAGGCTCGGAGGATCATTAAAGACA
CATGCTTACAGCTGTTTAATCTGGCATTTCCCAAATTTAG
TAGGCAGTAAAATTCTTTCCTCTTATAACACTAATATTAG
TGTCCAGGGGATCTAGGTTTCTCAGAGCATACTTTGGAAA
ATGTAGACTACACCATCTCTAATGCTTTGTGATTCTTCAT
ATTTTGGAGGGACAGATGAAATTTCTAGCAGCCCTTTGCC
ATCGGTCACAGTCCCAACCTCCTTGGGTGTCACAGGTGAA
TGGCTGGGCTTGTGTCAGAACTGCAACCCATGTGACTCAT
CAGCTTGCCGAAGCCCAGGCTCTGGACCCTAAAGGCTTCA
GTAGACTTCTGGCTGGAAAGAAACTCCAAAAACCATCCAC
TCCATTTCCCAGCCCTTCTGCCATTGCTGTTCTGCATTTC
AAAGACCAACTGCATGCCACTTTCTGTTCACAAAATGACC
CAGGAAGGTTTTTCAATTGTTGCCTGCAGTTTATTTAAGT
TGCAAACCCATATTTAAGTTTAACAAAATCACTCTTGTAG
CAGTGACAAGCCATAAGAAGCACACAATAGGCACACATAA
TGGCTTATTGTGTGCTTCTTACAGAGGATGTGAAGATCAT
TCTCCAGGGCCATTGTAGAGATCACTGGGGCCATTGTAGA
GAGCAGGGTATGCTGCTTATTCTTAGTGTGCTCCTAAGCA
CATTGGGCCTCGGTTTCCTCATCTGCCGAATGGGAATAAT
AATGATTCCTGCTCTATTTCTCAGCATTCCTTTGGAGGTC
TAATGCTTCAATGGGCACAAAAGCGGTCTGCAGCCTCTAA
AGTGCCATGCAGTGGCTCCACATTATAGGCACATGAATTA
AACACTGAGAACCAGGGAAAGAGAAAGGGAAAGAAAGATT
TAAACAGGGGTGAGCACAGGACAAGACACAGGAATCTGCT
GTTCCTTCATCTGGTCCCAGCTCCCACATGCCTTTCACAG
TGTGAGCATCTCATCTCACTGTGATTCTAAAGTGTTTAAA
GATAAATGATTTTCCATACATCATAGCTCTAAATGCAAGC
CAACTATTTCTGGTACTGAACCAAGAAAACTGGGAACTGT
TGCAATGTGAGAGGAAATAATACTTTTTTTTTTTTCCCTG
GGGAGTATGCAGGTCTCCACTGGGGCACTTTTCTAAGGAG
TTTTCAAGGTTATTGCTGACTGTGTGTCACACACTGCCTT
CAAGCCTAATCCCATGCAAGAGGCACCTCCTTCCTACAGC
TTGGATGCTCATTACTATTAAGCCTCTCAGGCACTCTCCT
GTGGCTCTCAGAAGGAGAGGAGGGATCTTTCCCCTACCAG
GGATGGAGTGCAAAAGGAAGGACAGGCTGAACTCAGCACG
AAGGGCTGTGTCAGGATGCTCTGAGTTATCAGCCTTTCCT
CCAAGGACATGGGTTTGGCAATCACGGACAGTCCATGCAG
TCCCCTGCCTGCTCCAGCTTGCTTTCTTGCTGGCAGCTGC
TCCCACTCAGCCCCAACCCCCTCGCCATTGACCATAGCGG
CACGCCTGCAGTTGTAGCGCCAGGCACGCAGTCTGTTTGC
AGACTCAGCCGCTCCCCCTCATTCATGCAGCAGCTCATTC
ACTCGCTGGCGCTGGCAGGCTGCGGCTGGGCACCGCCACT
CGCGCGCACTCGTGTGGCAATTTATTTCTGGCCTGTGTGC
GTGTGTATGGGGGAGAGGGAGGGCGCTCTCCTCTTAGGAG
GGGATGCTTTTCACTTCCAGGTAGAATCCCTCCCAGGCTT
TGTGGTATCTGCTGCCCGGGACCAGGCACCTGGGTGGGGC
ACTGCACTAGGCACTTTGCATACATTATCTTGTTCAATGC
CACAGCCACCTTTCAAGGTAACCGCATTTTACAGCTGAGG
TACTGATAAGTAGAAATGTTCAGAAAAATCCCCCAAATCA
AACAGACAGTGAATGATAGAACTGGACTGGATTCCAGTGC
TAGTCTCCTCATCACTCTACCACATAACCTGTTGCCTCTT
TCCTGGTGGCGGTTGCTGGGATGTCACTCTCTCCACCTTC
ATCCTCATGATGCTGTAATGCAATCATAACATCTGATTGA
TTCCCCTGGGAATACATGGCTTGGACAATCTGGAAAAGGC
TGAATCCCCAAAGCACTCAGATTTCTCAGCATCGAGGCTG
GAGGCAGCATGTCTATTGCCCCAAGCCTCTCATGGCTCCA
GCTCAAACCATTTCTCACTCTAACCTCAAGCTTCTTTCCC
AAAGAGTACTTTCTGAAGAGTACTCTAAATAAGCGCGCAC
ACACACACACCAGAGCAATCTGCAGCATCACTGAACCCAT
CAATAGATCTGGGTTCAAATGCCACCACCATCACCAGCTT
TGCAACCCCAGGCAAACCACTTAACCTCTGAGCCTCATTG
GTCTCATCTGTACTAAGAAGGAAGTCATACACGCCACGCC
ATCTGATGGGATCATCCTAAAGCTGATTAAGTAAAAGCAC
ATTACAAACTGTAAAGTGTGTCCCCATATCAGGTATTACT
AAGCACTCTATGTTATGGCCTGTTTCAGAGGTGGGTCTCA
TCTTTGGCTCTGGTTAAGCTTGGATCAGCAGGAATGACAG
GGGCCTTGTTCTGGGTCCAGCCTATGATCTGGAAAAGATC
ATCTTCTTACCTAAGGCAGAATCTGCTTGACTCTCTTGAC
CCTTCTCAGAGATTTTCCTCATGATCAGTTTATCTGACTC
CAGAGCAAGAGGCTGGCCAGCCAAGCACTGCAGCCAGACG
CACGCAAGCCCTGGCAGCCACCCCCGGGAGCCTCAGGGTT
AATGTTTTGTGCGTCAAAGTTACGTGGAGAGAAGGGGCCA
CATCGTGGATGGGGGAGGGTGGTGCTGGTGAATCCAGATC
TCCTTTTAAGATCTTCACCTGAGAGCTAAACTAAGGAAGT
TTAAAAACAGAAGGGAGGTAGACGTGCCCCTGGGGAAGGT
GAAGGAGCTGTCTTGTGACTGACAGTGATAGCTCGGCTGT
GTTCTGCATCTTAACGTGGCCGGGACAGGGAGCCTGAAAC
CTGTCCCCAGACCCCTCCAGCAGGGACTGAGGCTGATTCT
TCTTCCTTAGGCTTGCAGAGCCACAGGCTGTTTACAAATC
TTTTGCCACCTGGTTCTGCTAATCCTCTCAATAACCCAAA
GAGGTGGGCAGAGAGGGCATTATCTTATTTGATGGATGGG
GTCAGAGAGGTTAGCAGATGAAGGTTGAGCAGGAGGGAGG
GGTGCAAGAGAATCAGATGGACGAAGTCCCTCCGGGGGCA
GAGCCTGGAGGCTTGTCCCTAGAATGCAGGCACTGAAGGA
GGGGCACATAAAGATATTTTTCTCCCCTTTCCCTGCCCAG
AAGTGCAGAAGGCTTCCATTCAAGCCAGCCCAGGAGTGAC
AGACAGATGGCTCCATCCGGACCCCATTGAGACTTATTTT
CCAAGACAGCTACAACTTACCTTATGATGCCAAAAGAGTC
AGGGAAGACTGGAATTGGGGCTGAAATAAATGCCCAAGTT
GCTTACAAAGTGGCTCTTCAAATCCACTCACTAGGTGCTG
CATGCTCCCCACTAAGCAAGGAGACCCCCTAAAGCCAAGA
AAAAAAGCAGGTTCATCTTACCCGGGGACTTAGGAAGAAT
CCTGCTTGGGCTCCCACTCCAGCTCCTACAGGTCTGTGAG
GATTAGCTGCTCCAGAGCTTTAACAATAAACCCAATTAAA
GGGGAGGAATGCAGGAGTTTTCTTTCCCAGGACCGTAACT
ATGCAGCCTTAAAGGGGAGTAAAAGTAGCTAGGGTGGCTT
GCAGCTCTCTTTCCTTTCCAGGGCTCTGCTCTCCCTCCCT
CCCAGTGAGCAATAATGAGTCTCATCCAGAAAAATGCTTG
TGGATTTTTGCCTGGTGTCTGTGTCTGTGCACATGCGTGT
GTGTGTGTGTGCATGCGTGTGTGCAATTGTGTTTGCATTG
ATGTGTGTGATGGAAAGACGGAAAGGAAGAATAAAAAATA
AAAACATTAGATTATAGATTCCCATTATCCTGAATGGGTG
ATGACAGAAAAAAATCAGAGAAGCTTTCTAGGATTGTCTA
CCTCAGTTTCCCTTTTAATCACTCAGATGTTGGTTTATGT
TGTATAAAATTACCTCTCGGAAAAACAGAACATCTACACT
GGCTGACATGTAGGGACCGAAGACATCTCAGCCTCCACCT
TGCTTGTTATCTCTTACAGAGAAACAGGGAGAAAAGGTCT
TGGATGTCCCACAGGGACCCCCTCGGTTGGATCGCCCCAC
ACAATATCTTTGATATGTCTTCTCTCCTCCAGAAGTTCAA
CATTCTGATCTCCAAAACTGTCTCAGTCCTAACCCACAAG
ACCCCAGGAAATCACCCCCTCCTCTGGAAAATCTCTGTTC
CCTCTGCCTCTTGTACTCATCTCTCCCTCCTGCCCCTTGT
CCAAGGCTTCACAGTCTCCATCTTAGCTCCTCAGGGGCTG
TCCCTTCAGTGCAGAATTCTTTAACCTCTTGTCATCTGCT
CTCTCGTATTCTTCTCTACTCTGCCCCTAAGGTTACCATC
TACTCACTGGATCTCTTACTGTCTTCATGAGAATCTCCCC
AGTCAACACCCCACCTGGTTGTCATCCTCAACCTCAGCAT
CCAAATGTTCACTGTCACCTACAAACAAGGGTCAATGTGT
TATGGCCACCCTCAAACCTAATCTCCTCCAGTGTTCCGAG
CTCGGCTAATGGGCTACCACCTTCCAAAACTCAAGTGAGA
AACTCCAGTGTTTGCTCTGTTTTTGTTGCCTGTTTCATTT
GTCTTTCTTTCTTTCTTTTTTTTTTTTTTTGAGACGGATT
TTCACTCTTGTTACCCAGGCTGGAGTGCAATGGCGCGATC
TCAGCTCACCACAACCTCCGCCTCCTGGGTTCAGGCAATT
CTCCTGCCTCAGCCTCCTGAGTAGCTGGGATTACAGGCAC
ACGCCACCATGCCCAGCTAATTTTTTGCATTTTTAGTAGA
GACGGGGTTTCACCATCTTGACCAGGATGGTCTCGATCTC
TTGACCTCGTGATCCGCCCGCCTCGGCCTCCCAAAGTGCT
GGGATTACAGGCTTGAGCCACCGCGCCTGGCCTCATTTGT
CTTTCAAGCCCATTCAGCTCTTGTGCACTTTCATTTGTTC
CTTGAAATTAGCTTTTAAATTATGCCCTTCCTTTTGTGTC
ATCTTATGTTTTTTTAATAAATACCACATTAATATGGGCA
AGAAAGGGGCCATATTAAAAGGCATACATTGAGATGTGTC
ACCCCCTTCTACTCCTTCTCTGTCCCTTGACCTTGCCCTC
TATAGCTGACCACGGTTATTATAGTATTTCTTTATGTGAA
TGCAGCCAAATACTCACATCTACAATCTCAGTTAAGGCCC
TCATCCTCACACCCAGATAGAATTGTGATAGGATAGGGTA
AGGTGGTGCGGTAGGGTAGTTAAAAGTGACTCTGAGGAAG
ACTTCTAGGTTGGATTCCTGGGTCCTCCATTGACAGCTAT
GGGGCCTTGGGAAAGTGGCTTAACTGCTCTGTGCCTCAGT
TTTTCCATCTGTAAAATGGCATAATAATTAAAATTATTTC
ACACACTAGTAGGGTGGAGCAAGACAGAATGCAAGTTGCT
TAGAACATGGTGAGTGCTTAATAAATTTTAGCTATGATCA
TTCTTTATCTGCTACAGCCTGAATATTCCCATCCAAATTC
ATCTGCTGACACCTAATCACCGGCGTGGTGATATTAGAAT
ATGGGGTTTTGGGGAGGCGATTGGGCCATAAGGGTGGAGC
TCTTGTGAATGGAATTAGTGCCCTTATAAAAGAAACCCCG
GAGAGCTGCATAGCCCTTCCACTATATGGGACACAAAGAG
AAGATGCCTTCTATGAATCAGGAAGTGTGTCCTCATCAGG
CATTGGATTTGCTTGGACTTCCAGCCTCTAGGATGGTGAG
AAATATATTTCTGCTGTTTATTAGCCGCTGATTTATGATA
TTTTTTTACAGCACCCTGAATAGACTTAGACACTCTACAG
TGTAACTTTCATTCTAGAATTACCTCAATAAAACATGTTG
CTTCCTCATCAAAAACATTCATTGTCTACAGAATAAAATC
CAAACACTTCAGCTCATCACTGAAAGTGTTCCAGGATCTG
ACACAAAGCTGTCCGCCCTGCACTGCATCTCTTTCTACCC
ATGTGACACTCCAGCCACGCCATGTGAAACGCTGATTTCT
AACAAAACACTCACACCAAAACACCCGACCTTCATTTATC
CTCATCTGTTGGTTAAGAAAATGCCCCTTCCTCATTCTCC
GTCTATAGAAATACTATAGATTCAAAAAAATCCACATCCA
GGAAGGCTTCTAAGATTCCCTCCCACTCTGAGAACTGATC
ACTTCTTCCTTTGGACAGCTCCCAAAACTGTCTACAACTC
TACTTCATTCTTAATCTTTTTCTGCCTTGAAGTCTAGTTT
GTTTCCTGTCTCCTTTTTTGAATTGAGAGTTGTTTAAGGG
CCATGATTCTGCTTGTATTTCTTGCCCCTCCTTCTTTCTG
TCCTCCTCCCTCCTCCTGTGGCTGACTCTGCAAATATTTA
TTGGATGTGATAGCTTTATCAGCCCTAAGGGATAGAAAGG
TCTTTGTTAGTCATCATAACTAAGTAAGATATGATTTGCT
AATTATTGGTATATACAGTAAGTACTTAATAAATGGTAAC
TATTGTTAGCATTGAAAGTAAGAATAATAGCATATTATTG
TTTTTGATCCAACATCCCATTTATTGTCTAGACTCTCTGG
GTAGAGCATTCCTGACTAAGCGGCTATCCTCCTCCTGTTT
GCACACTCGGGAGCTGGGGAGTTTATCACAACCTAAGATA
ACCAAGTAATGCCCATGAGCATTGACACACGTTACAAAAT
TTATCTCTAGTGGAAGCTGAATTCTGCTTCTCTGAAGACT
TTCCCAGCACACACACACGTATACTCATTCCTTAAATATT
TTTCAAGTACTGACTGTATTCTGAGTATTGGGGATCTGAA
ACCAGACTTAGTTCCTATGTTCGTACAAGTTTTACTGTCC
AAGTACATGGATCAGTCAACTCTGCACCTTGTAAGTCATG
CCAATGAAAGGATGAATTCAGCAAGGGATTGCTTATTGTT
ATCAGACCACCAGAATCCTCTCTTTCTTCCTGTTTCCTCC
AATTCACCTGCACACTGCTGGCCTTGGCAAGCCACAGAGC
TATCCTTCCTCTGTCCAAGAGCAGATTCTTATGTCACCTC
CTTTCTGCATTGTCTTTTACATTTAATTAGCCCTCCAGAT
TGAGCTTTCTGGACAGCCAAATGACAAGACATGGTGATGT
GCCAGAGTGGCAGAGGGAAAGGAAAATGTATCAGGAGAAA
GAATTTGCTACATGAGAAATCAGAAAAACAAAACAAAACA
AAACAAAAATGGCAGGTGTAAAGGCCCGGGGGTGGAAAGG
AGCCATACCTGTTGGGGAGAGAGAGTAGTGCACTGTGACT
GGGCAGGAAGAACAGTGGGGGAGTGGCCAAAAGGCAGTTG
GTGAGGCAGGAAAAGGAGCAGATTGTACAAGGCCTTGAAG
GCATGATAGGAAAGATAATGAGGGAAGAGGGGCCACCAAA
GAGCAAATATCACTTATTTCAAAACGTATCTCCACTTGGA
GGTTGGATAACAGAGAATAGAATGTGCTTGTGATAAGGGA
ATGGGGGCTGGAGAGAATGAAAATTATAGGACCATAGAGA
TGGGCTGGCTCATGGGCATGAATCAATGCTAGACTCACTG
CTTTAGTATTTGTTTATGTTAAAAATAAGACATCAGACTG
CTAGTACTTCCAGGAATAGACACGTTACACTGCTGTGTCT
TGGATCACATTGTTCCTGCGGCCTGCGAAAATGCTCATCT
TTTTATTGGAGCTGTATCTTTAAAACGTGTTCTCTCCTGA
GCATCCTTCGCTGAGTCCACAGGCAAAATGGATGACTCTC
TCTCTCTTCTCTCAAAGCTCCTGCATCTCTGCAATGACAC
CTGCCCTACTCTGCTAGGGTTAAAATTGTCATGATACATG
TCAGGGCTGCCCCTTAGATGATAAGCTCTCTGAAGGTAGA
AACCAGGTTTCAATGACCGCAGTTCTTCCACAAAGTCCTG
AAAGTGGAAGGGCTAAATAAATCCTAGAAATGAGAGTTTT
CTGGTGTGTCTGGGGTTTGACAGCATAAACCATGGAAGGG
AGGAGGAGCACAATGGATAAGTACATGGGCTTTGTATTAG
TCTACTCTCACGCTGCTGTTAAGACATAGCAGAGACTGGG
TAATTTATAAAGGAAAGATGTTTAATGGACTCAAAGTTCC
ATGTGGCTAGGGAGGCCTTGCAATCGTGGCAGAAGGCAAA
GGGGAGCAAGTCACGTCTTACGTGGATGGCAGCAGGCAAA
CAGAAAGAACTTGTGCAGGAGAACTCCTCTTTGTAAAGCC
ATCAGATCTCGTGATACATATTCACTATCATGAGAACAGC
ACGGGAAAGACCCGCCCCCATGATTCAATTACCTCCCACT
GGGCCCCTCCCAGGACATGTGGGAATTATGGGAGCTACAA
TTCAAGATGAGATTTGGGTGGGGACACAGCCAAACCATAT
CAGGCTTACCATGGGCTGCCCCCATGGACACACAGAATCC
TGAAGAATGTACAAAATGGCCCATTCTTTGGTTTGTGTTG
CATCTTCTAATTTCTTTAGAGGCTGCAGAGAGTTGGGTGT
TAGGCATGGGCCATTCATCCAGGATCTCTGGGTGGCTCCT
CATGGCCACTCTGCCTAGGAGGAAGGTATCAGCTCTTCCA
CTTGGCCTTTCTTCTTTTCTGCTGTTTCCCTTGGCCTCTC
CATCCTATGTATTCTTTCCCAGATTTTTTAATCCTCCTCC
TCAGCCTCTGCCAGGGTTCATCAAGCATTTGGTTATGTCT
AGCTGTACCTGGGATGATGTAAGGTAGCACAGGACCTTGC
AGGTGAAATATCTACAAGGCATGTAGATTTGTGTGACCAT
TTGACCCTCTCTTCACGTGTGTGATTTGTGTCTATGTGCT
AAAAGAATCTATCACCTCCACTGCTTTGAATCATATTCCC
AAATGACCCCAGCCTGGGTATATGTCATGTTCCATGAAGA
GCTGGTGGAGGGCAGGATAAAACTCACCACCCTGGGCTTC
CGATTTCTGGCTATGACCTAGTCTCTTCCTATGTGGAAAC
CTGTTTCTGGTCCTCAGCAGAGACTGGAGCACCTTTCACC
TCTGCATTCTTTGTTATCCACATGTATTTCTGTATCCAGA
GCTGGAGGCATTTGCAATGACTCTCCAAGGTCACCAGGGT
GTGGCCTTGAAAGGCCAGCAGGAGGGAAGTCAAGGCAGTG
GGTAGTCATGAGTATCCCTTGCTTCATCCAAATTTTTATC
GAGGCTACATACAAAGTATCTGATTGAGCGATTCCATTTT
AATCTTGTTTTTCTGTTTCTTCCCTACCCTCTAGGGAATG
CACAAGTAACAAAAAGAATGACCTGTGAAGGAGAAATTAC
AACAGTGAGCATTTCACTAAGGAATCTAGCCCATGTCATC
ATGTTTACAGACAGCCCTGGAATCAACTAGGGACTGGGTC
TTAGGGGACCTGGCATCTGTCCCATAGCACTTTTATTAGC
TGGGTAACCTGGGACGAGTCTAACCTGCATGATTTATCTT
CTCATCTGTCAAATTGGGCTAAAGATCTCAGCCTACCCCA
AGGAGTCTACTGTCAGGGTCAAATGAAATGAAAGAATGTG
TATAAAAACATCAGAAGTAATGTTACCTCTGTCCCCGACT
GGAATCCCGAGTCTACCTACCTGCCCTGCCCCTCCAGGCA
CCGTGATTCCCCAGCAGGATTGCTCTCTTGGAGAAGATGG
GATGTCCCTGCTCCCTCACTCTGAAGTGTGAGCTGCACTG
CCCTCTAGTGACAGTGTCCTGTCTAGCGACAGACCCAGAG
GGACCTGTGTCCTCCCCGCTGGCTGACTGGTGGGGAGAAC
GGATTATTTTCTTGGTAGCACTGTGACTGACCAACCCCTC
CTTCTGCCTTGCCTCACAGTTCTCCATATTTCTTCTGTAA
TAACTGTGTTGTAACAGAACACAGTTCTGCTGCTCCTTTT
CTTTGATATTTTAAGAACCAACACGTTTGCAGGTGTCTCC
CATGGTAAGTAAGGCGGTATGCAGGCAGTGATCTGCCGCT
GCTCCTCCTCCTCCTGCCTCCCTCTTCTGTCTTAAGAGGG
AGCTGTCCTCAGCCTTCCCCAGCAAGTCAGCCTTCTGGAG
ACTTCCCAGGGACAATTACTGGGCCTGTGGAAAGGACTCA
ATGGGACCACAGGGACTGCCTGAGAGTATTCCCTGTCCCC
CACAGTGCCCAGCACAGACAGAGCAGGCATGGCATAGACA
TTCTGGAAAGTTCTACAGAGTGAATAGTTGACCTTTATGA
ATGCCTTCCTTGGATAAACCCTAACATTCTGTAATATGTG
CACACCTATTCGAGACTCATTGTAGTGCAGAGACTAAGAG
TCAGACAGTTTTAAAAACGTTTCTGAGCCTCAGTTTCTCA
GGCATGAATTGGGTGTAAGGGAATACTTTCCTCAACAAGA
AGGTTGTAAGAGGTAAATGAGATAATGTATGTGAGGTGCT
TGGGAAAGACGAGCACTCAGGAAGAGGACGCTTGGGGGAT
CTGAACACGGCAGAGGCCGATATGGCATGTAAGGTGGCTC
CAGACATCTAGGTGAAGGCAGCAAATGGGGTCAGGGAGGG
GACAGCGTTTGAGAAGGTGAGAGAGTGCATATGCATGCTC
ACCCATAAGCCAGAGGTCTGGGACGGAGGACTTCCATGTA
TAGTGAGGTCTCAGCTTAAGAGCCTGTGATGTAGAGGTAA
CAGGCAGCTCACCTCTTGGGATAACTGTCTAGAGGAACCA
TCCTGAGCTCTCGAGCACTCTTGTCTCTAAGGAGTCCTAT
CAATGTGTGCCCTAGTTAGGGGTCTTAGTCAGACAGAGGG
GGGCAAGTGAAGGACAAAACCTTTCCCTGACAATGGGTTT
GGGAGGGTGACACCCAGGACTCTTGAACAACTAGAACACC
TAGGACTTGGGAGCCAGACAGCCTTCTCGGGACACGTCCA
GCCCCAGCTGGCCCTAGGGAGAGTAGCAACAGGAAAATTC
TTTTTCCAGTTGTCCTCTCCCTTTGCATCCCCCGCAGTGA
GGTGAACCCCTCTCACTCTCCATCCTCCTTCTCCTTCCCT
TCTTCTAGGCCTTCAGGAGGAGGAGGGTTTCTGAGGGAGC
AGAAGCATCACCAGCTAAATGTTCTTCTCTGCTGTTGTTC
CTGAGATGGAGTAAATAATAGGACTGAAGATAAATAGAAA
TCAGCAGAAATAATCTACTCCTGAGGAAGAAAACAATTGC
TTGATTTAAACACCAGATCTCTTGTCTGAGTGCTCGCAGT
GCCATGGTCCACATTTGACCTTCAGAGATGGATTGAAAGA
ACCTCGCATAGGGGTGGAATACAGGCATACGGCTTCCAGA
GCAAGGTCTGTGGGCTGAGAACAATGGCCTGGCTCCTTCT
CTGTGCAGTGCATTGGAAATGAGGTGTAACAGCCACTCCA
GATCCAAGGCTGGTTCCTTCCACTCCGTGTTGGAGGCGAG
TCCTCAGCACGAGGACAGAAAGCATGTTGGCATTGCTACT
CCTTGTTATGGATTGTTTTGATCTCAGCTTTCAGCATTTC
TACCTCCCCACAGTAGGTCGGGGGAAGCAGAAAGAATGGT
CTGCCCAGGTTTCCCAAAACCTTGGGGAAAACAACGAGCC
TACAGGATTGCAAAGAGACAAAGAATTATATTCTTATGAA
GGTGGCAAAGCCAGATGATATGGTGATGCTAGAAAATTAT
TGATTGATTTTGGGGTCCAGAGGACCCTAAATTGGGATAC
TGATCTAGTGGCAAGATGGTGTGAGAGGGAGAGAAGGGAA
AGGGGAAGGAGAGACATCTGTCCTCTTCTGGGTTAGGACA
TGAGAAGGCAGATTTCAAAGACAGAAGGAAAGGGCAGCAC
CAAGGCAGACCCTGTTCCTTTTACAGCCATAGGAAGCTCT
GCAAGTGTCAGCCAATGAAATAAGCCCAGGCCAGGCATTT
TGGACCTTGCTTTGTAAGGTAAGGTTGATCTTATCATAGC
TTGTAACCCAGCTGAAAATGGAAAGATTTAGAGACCAGAA
GGAGCTCTGTATTTAGAGAGGGTGGTGATAGGGAGTGGCT
GTTATGTCCACAGATCGTCACATCCCAAAGTTCTCATGAG
AGGTGAGGGGGGCATCATAACAAGTGTGCATAGAGCAGTT
TTCCCCATAGAGTGGGGAGCCTAAGGGAAGGCAGTATCTG
AGATTTTCAGGCCACGTGCCTTTGCATGGGCCATTTCCTC
TGCCTAGAGTATTCTTTCCCTTTCTGTGTAGAGGATTACT
AACTATGCTTCAAGAGCAGCTCACATCTTGCCACCACTTT
GAAATCCTCCATAACAAAATAATCCTCTTTCTCTACAACA
TTTGGAAATACCCCATTCATAATTCCATTATATTCAAAAA
TTTCAATGACTAAATTAATCCATTTCACTAAATTTTGAGC
CCTTAGAGTAGATTCTGTGACTTTAACTACCTAGTGGACA
GCAGCTAGTAATTTACTAATTCATCCAACAAACGTCAATT
AAAATTCAGGAAGCAGACTGACAGGTAGCATGAGGAGGTT
TGGTGGGAGAACTCGGGGCAAGAGCCATCAAGGCAATACT
CCAAGCCCAAGGTGAAGGTGGAACCAAAAGCAAGGACGTG
TCTTTGTCCTACTGGAATTGGACACTGGGCAGAGTTTCAA
TGCAGGGATGGCAACACGGGAATCTGGGGTTCAGGGAGGA
GAACTGGTTGTGGGAGCAGGGCAGAGCCTTATACACAGAG
TTGAGCTCGGCCTGAGAAAGGCTGGATGCTGATTGGGTCT
CGTGAACATTGAACTAAAAGGGCTTTGAGGCTCCTTAATG
GAAGACAGTCCTGGTGTCCAGGCTTGGGACCATGCAGAGT
CAGCTGCTGGGACATAGCCTTGAAGTGCTCTCAGTTGTAG
CTGGGGGGCTGAGGGTACAATGAGCCAACAAGTCAGTAGG
CCAGACTCATGACCATTGCTTTGTCCTCTTTTCTCCAAAA
AGAAAACACAGGCACAGATATCCCAGCCTTCAAAACCAGA
GCAAGGCTGCATTAGCATCTGACGGAATCCTCAGGGAATC
TGCCTCCTACCACCACTAAATATTAGACATTTTGTGCATA
GAATTGGGATATGAAACTTGCAGCAGAGACACTGTTGAAC
CATCCATACGGGTACTACCTGCTTCCTCTGTGTTCCACAG
AGCCTACTTCTAGTTTTTAAATTCAAGGACTGTTCTGTGC
CTTTTATCTTCTCAAGGAGAGTATAGCACAATTTCTCCCT
CCAGAGCAAGACCCCTGAGAGAGATTCTGCTTCTAGCCCA
TGGATTGGAGAAGGGTATATTAGAGCTCAGGTGTGTAAAA
TGAAACCTGTCAGAAATCTTAGCATAAAGACAGTTCAGAG
CCAGGCGTGGTGGCTCACGCCTGTAATCCGAGAGCTTTGG
GAGGCTGATGCAGGCAGAGTGCCTGAGCTTAGGAGTTCAA
GACCAGCCTGGGCAACATGGTGAAACTCCGTCTCCACTAA
AATACAAAAAAATTAGCTGGGTGTGATGGTGCACACCTGT
AGTCCCAGCAACTCAGGAGGCCAAGACACGAGAATTGCTT
GAACCTGGAAGGTGGAGGTTGCAGTGAGCCGAGATTGCAC
TACTGCAGTCCAGCCTGGGCAACAGAGTGACACTCTGTCT
CAAAACAAAAACAAAAACGCAAAACAACAGTTCAGGTCCC
AGCACCTCTTTGCGAATTCTCATCTCGTAGACGAGCTTTT
CATTCTAAATTGGAGGCCCTGTCGGGAGACTTCAGATGAA
TCTAAGCCTTGGTTTCATCTACAGAACAGGAATAATAATG
CCACATTGACAGGCTGCGAGGTCTTATAAGCATGGAGAAT
ACCTGTGAGGTCTAAACAGCACCCTTTCCCCTTTCCGCGC
ATACACTTCTACCCTCTTTCTGTTGGAAAGGGCTCATTTC
CTCGTTACGTGGCTCTAATGGGTGACACCACTTCTGTGTA
GAACTTACCTCTGTTCACAGCTGATGAGTCAAGTAGTGAG
CTCGAGTCCATTCAGTTCAGTTTTGCTGCCAAATGAACTT
ACTTCAAATTTATATTTTTAAAAATTCTGCTTAGATTTCC
AGGGCACTTTGAATTTGGGGATTGTGGACCATGGACAGTG
GAATTGTAAGTAGTTGAGTCTAGGCATATTTGGATCATAC
ATGTCTGTCTTCTCTATCAGAACATGAATTCTTTGAAGGC
AGGGATGAACACACCCCTAGGTGGTCCTACAGTCACCTCA
AGTTTGGCATGGCCAGAACTGCACCTAAATAGGGAGTGAG
AAACCATTAGATATTAGACGTTGAAGGGAAGCAGGGAGCT
TGAAGGTTTGGGGTAAAGCAGAGCCATAAAATGAATCTGA
CATCTTCCTCCCCACCCATTTCTCCACCTGTGTCCTCTGT
TGTCTTCTCCATCAGCCAACTTAGAAGTCTGAGCCACGTG
CACTCTCCACCCTCCTTTGCTCCGACACATCCGATAAGCC
TCCAAGCCTGGCTGATTTTACCTCCTAAATATTTCTTATA
TTTCCACGTTCTTCTCCATCTCTTCACAGGTTGACATCAT
CATCTCTTGCCTGGGTTATATTCGAGCCTCTGAATTGATC
TTATTTCCTCTAGTTTTGTCCTCTCCCATTCCCATTCTTT
CCGAGCCCTGCTAGAGTGATTGATGGATAATGCAAATCTG
AATATGTCACTTGTTTAAATTTTACCATCCAGTGACCAGC
CTGATCAACATGGTGAAACCGCATCTTTAGTAAAAATACA
AAAATTAGCCAGGCATGGTGGTGTATACCTGTAATCCTAG
CTACTCAAGTGGCTGAGGCAGGAGAGTCGCTTGAACCTAG
GAGGGAGATGCTGCAGTGAGCCGAGATTGTGCCACTGCAC
TCTGGCCTGGGTGACAGAATGAGACTCTGTCACAAAAAAT
AAAATAAAATAGGCTGATCACAGTGGCTCAGGCCTGTAAT
TTCAGCACTTTGGGAGGCTGAGGCGGGTGGATCATGAGGT
CAGGAGACGAAGACCATCCTAGCTAACTTGGTGAAACCTC
ATCTGTACTAAAAATACAAAAAATTAGCCAGACATGGTGG
CTGGCGCCTGTAGTCCCAGCTGCTTGGGAGGCTGAGGCAG
GAGAATTGCTTGAACCTGTGAGGTGGAGGTTGCAGTGAGC
CAAGATCACACCACTGCACTCCAGCCAGGGCGACAGAGTG
AGACTCCATCTCCAGATAAATAAATAAAATGAATGTGGCT
TTTTTGGTTTGCTTTATACCCTGGCCATTGGCATCCCCAT
CTAGCCTGGAAGATGGGTTGGTCGTAGGGAAGGCATGTCC
TCCCATTATGGGGTGAGTTGTGCCCCTCCAAAATTTATAT
ACTGAGGCCCGAACACGCAGTACCCTCTAATATGACCTCA
TTTGGAAGTGGGGTCATGGCAGATGTAATGAATTTTAGAT
GAGGTCACACTGGAGAAGGATGGGCCCCTAATGCAGTAAG
ACTGATGTCCTCATAAAGAGGGGAACTTTGGACAAAGACA
CACACAGGGAGAATGTCACATGAACATAAAGATAGAGATA
GGAATGATGCTTTATAAGCCAAAGAATCCCAAAATTTGCC
GAGCAAATCACCCACATCTAGGAGAAAAACATGGAACAGA
TTCTCCCTCACAGCCCTTAGAAGGAATCACTCCTGCCAAC
TCCTTGATCTCAGACTTCTTGCCTCCAGAACTGAGATGGT
ACATTTCTGTCATTTTAGCCACACAGTCTGTGACCCTTTG
TTAGGCAGTCCTAGCAAACTAATCTACCTCCCAAGGGACG
GTTAAGACTGAACTGTGGGGCAGGAACCTTGCTGGGCTGG
GCAGGGCGGCAGTAAGGAATTTTGGGCTCAGCATGCCTCC
CCAACTCAAGTGCTGGAGAGAGAGCACCCAAGGATCCCAA
GTCTGCCTTTGCCGCCCTCTCAAGACACAGATTTGCTGAC
GGCGTGAAATCTTGGATCCCCATTTTTTCTTTTTCAATCT
GAGAGCCCATGGGGTGCCCTTCAGGAGCTGTGGGTGCAAT
GTTCTTTACTTGTCAGAATTAGCCAAGAAGTGAGCCGCTC
TTGCCTTTTTCCAAAGCACGATTCCCACTGCTGGTCCATC
TGACAGGTACTCTTGGAAAAGAAGGATATGTTTCATGCCT
TTAACCACATGGAGACGGGACCAGAAAGAATTCCTTTAGT
CACTACTACATGTGCCCTTAGTGATGCTAAGCACACCCCC
GAGCAGGTTGGAGATCTCTCATAGCACAGATTGTCGATGC
AAAATAACTTGTTGGAGCCCTTAGTCAATTTCCAACCATT
CTTTCTTCTCTGCTGGATCTCTGGTTGCAGATATGGGTTT
GAGCTGTCAGCAAGAATTGTGAATGTTGAGTGTGTGTGTT
TGAGAGAGAGAGAGAGAGAGAGAGAGAGAGAGAGAGAGAG
AGATAGAATGACTGACATGTATCTTTGATGGCTGTCCAAC
CAAAACAGCCAGGATTTTCAGATTTCTTGAAAACTGTAGT
GTTTCAAAATCATTGCCAGGGAGATTTTGAACTTTTATTA
AGAAAAACAGGAAACAAGAGGCTTGTAAAACCCAGGGAGA
AAATCTGACATTTTGAAGGCATTGATTGACTCCATTTGAG
GCACTAACAAGAACCATGGAGCATCCTGTGTTTCAAATTA
AACAGATTCCTCTTGATGAGGGAACATCCACCGCTCCACC
CCACAGATACCTTTGAGGGCAGGCCCCCAGCTCACATTTG
AAGCATGAGAGACTATTGCCCTCTGCTGGCCAGAGGCTCT
TTTCAGCTAAATCCTACCCAACCACCAACGAGGAAAACAA
ATTCATCGAATCCCGTGAGTCCAGGTGGAATTTTTCTCTC
ATCCCTCAACTGTGTGTGTGTGTATGTGTGTGTGTGTGTG
TGTTTATTTCACAATCTCTTGTGGGGAGAGGGTATTTGGT
GAGACAGAATAAAGAAACATTTTTAAATAGCATACTCATT
GAAGTTATAAGAGGCTATCACAATGAGTAGGGAAAAGGGT
TATTTTTGGGGTAGATGCTTCAACCTGAAGAATTGCTTTT
TCTTACTGATGCTACTATGACTTAAAGCCTCTTCTGATGA
TATTGTCAAATAAGAACCTGCCACTGGCCCACCAAGGTAG
AGAAAGAGGAGAAAGAGTGGATGTCAGGTCAAGGTGGTGA
CTCTACAGTTTGCAGTGTCTTTCCAGATGGAATCAGGCCA
AGGGGAAGTGTAGAAGGACAAAGAGAGGGAAGTGGACATA
AGAAGATTCCTGGCTCTCCTCTTAAGGGGGATCTGTATGA
CTTGGGAGGCAATTCTTTGAGAAAAGAAAAATATGGTCCA
TCCTCCTGATCAATTTACTAGGAAGAGTGTGCTTTTTAGG
GGGAACAGATACTGCCTGAATGGCCTTCCAGACATTGCAG
GGCATTAGTGAGGACACTTATAGCCCTTCTGTTGGAACCC
CATTTTGACATATCTGGGATATCAGTAGAGATGCTTGGGT
GGGGATACCCTCTCGGTAGAACTGTTTGCATTTAGATCAT
TTGGGTTTGAACTATTCACTCATCTATTAATAATAATCAG
GCCTTCTGCTATAGTCTCCTCTGTCTTCAAAAATAAAGCT
AGCTGCATAGCGATGAGCAGAACTGTGATTAAAAACACGG
ACTCTGGTGTCAGACTGGCTGGATTATAATCCCAGCTGTG
TCTCTTACAGCTCTATGACCTGGGTAAGCTACATAATACT
ACTTTGCCTCAGTTTCCTCATTTATAAAATGGGTATAAAT
GGTACTTACCATATAAGGTGATTGTGAGGGTTAATTGAGT
TGATACATAAAAACCCCTTGGAACAGTTCCTGGATAATAG
TAAGCACTCAGAAATTATTGCTCGTCATCATCATCATTAT
AAATGACCAAGATTTAGGAGGGCAAATATGTGTTCCCGCT
AATCACCACCCCATTTTGCTGTGATCACACATGTTCTCGA
GAGTGAAAAGAGATATGCTTGGGTGGTATGGTTGACAGTG
CTGTTCCATGAAAGGGCCGTATGTGCAAAGTGACCCCCAA
ATGTAGAAGGAGCCAAGAAACCAAAGAAAGAGGCAGACAA
ATCCAGTTTGTCAGTTTTGGATGATTTATTGGGGGAAACT
CCAGAAGCAAGGTCTTGGGTGGTCCCAAGACAGGCAGATC
TCTGCACCACAACACCCTCCCAGACCCAGGGCTTATTTCT
CGAAGAAAATACATATGTGCTCTGGAAGGGATGCGTAATG
GCTATGGGTGTCACAGTTTTGATTTCTGCAACTACAAGAG
TCGTTTTGGAGGAAACTTACAATGAATAGGTGTTCCTACA
TAAAGAGTAATCTATCAACTAGACATTTTGGAGGCATTCC
TGGACTCAGGGTTACTCAGAAGTTACATGGTGAATTAGCA
TTTAAAATAAAGTTATTCTCGTTCCCACAAGTACAGGTGT
TCATTGATATCCAATTAACTTCTAAAGATGTGGAAGACTC
CTTCCTGGAATACGGGCAGGCCCATGCGTGTAGCACTGGT
CAACGAAATGTGAGTGGATGTGGCTTGTGTATCCACTTCT
GGGCTGAGACAGTTAAAAGCCCAGATATGATTCTTCAGTT
TCTTTTCCTGTGTCACAGCAACCAAGAAGTTCATACGTTC
TGCAAGCTGCAGCGATGAGGTGGGGGCGAGGGGGAGCCCA
TGTGGGCCTGGGCTCTTGAGTGACTATGTGGAGCTGAGCT
GCACTGACTCTTATCCATGGGTAGCGCAAGTGAAAAATAA
ACTTCTGTGGTGTGAAGTCACTGAGATTTAGTTGTTACCA
AAGCAGAGCCGAGCTCAGTGGCTCTCAGTCTGGACCCAGG
TGAGTATCTGAGGATGTTTTAGAGATGCAAACCCTCAGCC
TTCACCCTAGGCAAGCTGAATCAGAGGCTGAGGATGGGGC
CAGCAATCTGGGTTTTAACAACTCCCCCAGGTAATTCTGA
TCTAGCTCAGGATTTAGAACCACAGCTGTGATTGATCTTG
AATGAAACAGGTGCCAGAAGCCTCAGGTGAGATCCCGCTC
TCTCAGCTTCCAGTTACACAGGGAGCTTGCCCCAGATGCC
ACCAGTGTTTGGGATGATCCATTCTGCTTTACTTCTTTCC
TTTGGTAGAGATATTTAAGCACCAAACAGCTGAGAATATT
TAACTACAAATATACTGTTGTGGTTTGGCTGCGTCCCCAC
CCCAATGTCATCTTGAATTGTAGCTCCCACAATTCCCACG
TGTTGTGGGAGGAAGCTGGTGGGAGAGAATTGAATCATTG
GGGCACTTTCCCCCAGACTGTTCTCATTGTGGTGAATAAG
TCTCACGAGATCTGATGGTTTCATAAGGGGAAACCCCTTT
CGTTTGACTCATTCTTTCTTTGCCTGCCACCACTGAGGAC
GTGCCTTTGGTCTTACCCCGTCTTCCACCATGATAGTGAG
GCCTCCACAGCCCTGCGGAACTGTGAGTCAGTTAAGCGTC
TTTGTTTTGTAAATTCCCCAGTCTCGAGTATGTCTTTATC
AGCAGCGTGAAAACGGACTAAGACATATACTAAGGCCCAA
GGTACTTACCTGAAGTTAAGAAATCACCTGGAAATAAGTT
CCGTTGTAGCTTTAAGATGGTGAATGTTTTCTAGATCTTC
CTGGGTATGACTGAAACCAACAGGTTCTTTGTGCCCTTTC
TCATTCTTTGCTTGGGAGCCCTCTCTGAAGCAGAGAAGAG
TTTGATGATCCCTGTTTCACAGAGGAGGGAGGGTGTTTAT
CCACAGCCTGGAGACACAGCTTTGCCTTGTATACAGCCCT
AATGCTGTGCCTCACACAGGCGGTACTCGGTGAAGGGCTG
AAGAAAAATGAAGATACAAAGACATTTGCTGGCCTCACAC
ATTGCTAAATTGTCTGAGTTTAGCTGGGTCTCCGTCGGGT
GCTCATCGCTGTGCCTGGGCGGGTCCCTCCAGAACTGAGG
TTGAGGGCGGAGGCACAGCTAAGGGTAGACACGGGAAGGA
CAAAGCAAAGGACTGGGAAGGAGCAATCGGATTTAGCCCT
CCCTGAGCTTTTGCAAGGCAGTGCCGTCCCAGAGAAGTGA
GAGCCTGTGGTCAGCAGGGGGCAGTGTTGTTCTAACAAAT
ACTTTAATAATGGCTGGTGAGAAGGCGGCCCGCGCACCTG
AGCTTTGACAATACTGATGGAATTGAATTGATGGAGGCCA
GAGGGTCTGGTCCGTTTAAAAAACAAAAACAAATACTGGG
CATTTTCTGTATAATTCCTTCAGTTTTTCTTGCTGCAAAA
TATTATAATAAATTTTGGAAGAAAAAAGAGGATGGAGTCT
TAGGCTGTGCCTGTCTCAGTCCTGGAGCTGGGGGCGGTGC
ACCCATCCGGGTCTGGACCGTAGCCCCTGGGGGCAGTGCC
GTGGGTCATCACGGAGCGTCTTATTCTTGATACTGATCGT
ACTCTCCCTGTCCAGAGGTGTGCCCCTGCCCGCTCTCTTC
TTTGCTTGCTCCCTTTTCTTCTCTGCTATTTCTCCCTCTT
CCTGTCTCCCTCATACTCTCTCCTCTCCCTATCTAAGTGA
GTCAGGTGGATGGCTCATGAGTCAGCAGGACCGTACTTCG
TGTATGAGGGGGTAGGTGTGAAAGACACCGCAGATACAGT
CCCTTCAGAGTTTATAGTCTTGGGAAGACAAGCCCACAGA
GGCAGAACTTAGAGCAGGAAGGCAGGAAAACACTGAAATC
ATGTTCCCTGGGCCAGAGGATACATACAAGTTTGAATCTC
GGATTCAAACCTTGGCAAAGGCTCTCTGTTCAGGACTTCC
TCATCGTGAGCTTTCTGGAAGGCACCTCTTCCATGTCCAA
ACATCCTGCGGGGTTTGCCGAGATAGAGTCCATCCCTGTA
CCCAAGAGACAAAGTGGCAGATTTCTTGATTTGGCTGTGA
GGGGGCAGCTCAGCTCAGCTCAGCTCTTCCAATAGGTCTC
ACATAAGCCTCCTTGTGGAATTCTATAATCCATCCTTCCA
ACTACCTGAACCATTCCAAGGCTCTATGCCCAAGGGTGAC
CCAGATTTGGGTCCAGCTTCCTAGGACCACACCATCCAGA
GGCAGAACTCAGCCAGGTTCTAAATTAGCCTGGCTCCATG
ACCCCAGACACCAGCTTAGCCTCCTGAGAAGGAAGCCGTT
TCCTGCTACTCTGCTGCCAGAAGCCAGGATGCCCCATCCG
GAACTGGGTATGGGGAGATGAGAGACACCATTAGCAGCCA
TGGCTACACTGGCATTAGGAGATTAATGAGGCTTTTTGAA
TAACAAATGTAGCTTCAGCCAACTGTTGGCAATTAGAGCA
AAGCCATGCTGTGCTCTGGTTCTGTCGGCTGAGACCTCCA
AAGGAGCTTTACAGCAGGAAGGACTAGACCCGGAGGGAAA
GAGTTGCAATTCCACCTTCCACATTCCAGGCTGGAGCTGG
GCTAAGTCTTCTCATAACCATCTTTATCTGATATCATGTT
GAGAGACATGCAAGGCGATGAGGGGCCTTGAGAGGTCACC
TTGTCTACCATCCTGCCTCCACTCAGGACCACACAGTGGT
GCTTCTCAAGGCTTAATGTGTATATAGGTTACCTTGGAAT
GCTGATATAGGTCCCAGGTGAATGCTGATGTTGCTGGTCC
AGGAACCACTTTGAATAGCAACATCCATGGTGGGGGCGGG
GGCGGGGGGTGGCGGTGGAGAGAGGGGAGAAAGGGAGGAG
GAGAGAGAGATGGGGCAGGGGAGTATGCTTTAGAGCCCAG
AGCACATTTATTTCATTAAGTTGAGGTCTTAGTCTTTATA
ATTCATTCATCATTTATTTCATCATTCATTCAACAGCATC
TACTCTGCTAGGCAGCTGAATTCACATGTATTGGTACAGA
GAAAGAAGGGTAAAAATAGCCTGGGGTAACCAGAGAGTCC
CCCCAGGATACGGGAGAGGCCTGGGGGAAGCAGAGTGGGT
GCAGGACTGGGCCCCCAGGGTGGGCTGCTGCAGGCTGGCA
TATACTGCTGCTGCTCCTCCCTTCCAGGAAGGCCCTTCCA
AAGCTGCAGTGACTGCAGGCCCACAGCCAAGGCAGGCAGC
GGGCAGGGAGAAGTAATGCTCACATCATCTTCTCTTTAAG
AAAGAAAATGCATCTTAAAAGCAGTGGGAGCTAATTTGCT
CTTCTGTAATCAATCACTCAGTACAGGAAACAAAAACACT
GGGAGATTCAAGGCAGGCAGGCAGGCAGGGAAGGGGACTC
TAGAGAGGATGTGCTTCACTTCATGGGTTTAATAAAATAA
ATCTTAAGGACCTGTGGCATGGGCATGTGTATGTTTCGAG
GAGGGGTAGTGTGTATGTCAGGGGTCCTGTTTAAAGTGGT
GCCAATCTTCTCCAGGCTTCCAAGCAGTCTCACCTCATCT
TGCTTCTTTTGATCCATATGGGGGTAAAGGGAAACTATCA
TTTCAATTAAGGCTTCTCTGAGCTCTCACCTCTAGAAAAA
CAGTCGTGTGCGGTGGCTCACACCTGTAATCCGGGCACTT
TGGGAGGCTGAGGCAGGTGGATCACCTAAGGTCAGGAGTT
TGAGATCAGTCTGGCCAACATGGTGAAACCCCGTTTCTAC
TAAAAAAAACAAAGATTAGCCAGGTGTGCTGGTACATGCC
TGTGGTCCCAGCTACTTGGGAGGCTGAGGCAAGAGAATTG
CTTGAACCTGGGAGGTGGGGGCTGCAGGGAGCCAAGTTTG
CACAACTGCACTCCAGCCTGGGTGACAGAGTAAGAGTCTG
TCTCAGAAAAAAAAAGGAGAAACATGCAGATATCACCCTG
GAAACGAGGAGCTTAGGTTGACCTTTGCCTTTCAGCTCGT
CGCTGGCTGCCTTCTACTCCCTCCGAGGCTCAGCGTCCCT
GTCTGTAGAATGGGGAGATTCTTACTCTTCCTTCCTTGTC
CCACACCACTGAGGTGAAGAAAGTGACAGTGTTACTAAAC
CTGGTGTAAGGTAAGCTCCAGGGGAACCTGGTGCTTGGGC
TATTTCCATCTGAGCCTTGGGGTTGGGGTGAGAACAGCCC
ACAACAGTGTTGCGTGGTCGCTGTGGAAACAGCCCCCCTC
CAATGCCATGTGGTGTGGCATGCATTTTCTAGCTGTCCTG
TCCCCACTGCTCTGAGAAGGGTCCCAGCAAGCTCCCTTTC
TCGCTTGCTGTCTTTTCTTTCTCTTTTCCTCCCTTCTCCC
TCATACTGTTTCTTTGACTCCTGTATCTATCACAACTATA
GATTCCAAATTAAAAACTGGGGCATAGCCTGGCAATACAG
CAGGGTATTTGAAATGTGGACATCCACAGGCGTTCCGGGA
TGAGTGAGCTAGACACCCCCTCCCTGTGCGCCCCCTCTGC
CTGTGTCTGCTTTGGCCTCCAACCCCATGGCCATATGATG
TGTGTTGGGGTCAGCGTGATGCCAAATGCCCAGATGTTTA
GAAATGTCCAGTTGGTAGATTTAATATTTGCAGTTCTGTA
TATTCTGGGTGCCCTGTGGACATGGTTCAGTAAAAACAAA
TACATGAATCAATTTTAAAAACCTCTACAACCCAAGCAGT
GAGGTGTTTAGCATCTTGTCTTCAAAACAAGTGGTAGAGA
TTGGTCTTTTCCCTCCCTGTTGGCGTTACTTTGGTGCTAT
GCAGTGCAAACTTCATATAAGCCATCTCTGACCATGAGTA
CCTTCCTAGGAAGAGACTCTTCTATGCAAAGAACACTATG
GCTTGGTTTCCTCAAGCCACATGGTCTGTATAACAGTGAG
TGTGGTCCCTGGTTCAAGTCCCTATCACACCATCTATCTG
TCATCCACCCACCCACCTGCTTTTTCTCATTCCTTCCCTC
CGTCCCTTTTTCCCTTGCTCCCTTTCTCCCTCCTTCCACA
CTTCTATGTCCTCTACACACCCTGCACTGTGCTAGGTACT
GACCCTTATCTGCTAGGACTCAGGGTTTATGGGGTAAGAC
AGATGTGCACACAGCAGATGTAGGACATGTTCAAGTGCAA
TTCCTTCCCAGTCCTATCTCTGGCTATTTTCACCTTCTCT
TCCTCACTTCATGTCCTGCCACCCTTGCCCCACCAGCTTC
CCCTGTACCCCCTCCCCCTCCACCACCCCATGTCTACAGG
GTGGGAGCAGTGTCTCCTGGAGTTAAAAAAAAAAATACCA
GAGAAGAGCTACTCCTTTGTAGCAGGGAGACCTCCTTCCC
AACACGTGTGGGTGGCTGGAAGAAAGAGACATTTATAACG
ACAAGTTTGAAAGGTATCCTTTTCTCTCCTCTCTAGAACA
TCAAGTTGATGTCTCCCCAAAGAACAGCAGGCCTCCTACT
AAGGAAGGCAGCACCTCTCATTGGGGTGGGGAACATTTCT
GCCGGCAGAATGTCCTCCCCTTGCATCCCCACCCCGACGT
GGGAGCAGATAGACAGGGGGATGGAGCCAGTTTATTTCAG
TTCTGGCTGATGTCGGCCTGGTGGGAGAGCATAACCAAGA
AGAGAGGAGGCTTGTGGCTTTGGGAGCTTAATTAAACATT
TACAAAGTCCAGGCCTGGTTTGCTAGTGAAGAACAATGAG
ATGGAGGATGGTATTGCATTATAAGATTAATAAACTAATT
AAAGAAAGACTGCAGCAGCCTGGTGGCCCCACTGGGGCAG
GAGGCGAGTTTGACAGCTGCTCTTTTTTGATGATTGCCAC
AAATTTCAGAAGAAAAGACAGCCTGGGTTTCCCCCAGTCC
ACGAGAGAATACCCCAGGCTGTTGTTCTGTCTAATCATGC
AGACTGCTAGTCGAGTTGTTTTCCAAGCCTGTAGGTCGGA
TGTCATGTTTAGCCAACTGGGGGGAAAAAAAGAGAAAAAC
AAAAGCTATTTCTTTTTCTCTAATCCAAAAAAACACACAC
ATGAGACCATTTATATTTTTTTGAGGGGGGATGCCCCATT
CCCAGGAAGAGTGGGATAGGATAGGCAGGGGAATTTGGGG
AGCTCCCACAAGCAGTTTGCAGAAGAGCCTCCCTGGGGAG
GGACTGCCTCCCATTGGCCTCCCCCTTGCCCATTCGATCA
AAGTTAGCATGCTGCTCCACAGCTCTTGTTCTCGTGCAAT
TAGATTACTGTTTGGATTTTTGCACATGTTACATTAGGTT
TAAATGACTGCCCTTTGCCATTGCCTGGGACATAATGAGT
AAAAACAGGCCCTTATGCGAAGTCCAATGAAGACCCTGAC
TCGGTGAAGCAACAAAACAAGCCCCTTGACTCGGGGAGTG
GCAGTGGGTGTGAGACCCATAGACCTCTCTTTTCTTAAGA
CCCCCCCCACCACCGTTAACGTTATTTTCTCCAGACCCCC
GAAGGCATGCCTCTTTCCTAAACAGGGCCCAAAGGCTCCT
GCTCAAAACCAGGAATGAGGCTGTGGAAAAAGTTTCCCCA
TACAATGAGAAGTGTCAGTTAGGAGCCCACACCTTCAGTG
ACAGCCAAAAGCATGAGTGTGTCAGGGCTCCTTTCCCTTG
CTTATCTGTACCAGCCCTGGGAGGTCTGGGGTCCCAGTGT
GCGGGGCATCAGCTGCCTGGGCTTGGTTCTCACAGCTGTC
AGACTGCTCCGATCGGGAGCTGAGAGGATGCTAAGATGGT
CATTCAAGTTTCAGTAAAGGTTCTCGGTATTTTAGTTCCT
TCATTTGAAAAAAAAAAAAAGGGGATAGCAATATAGTAAA
ATTAATTCTGCCCACTTTATAAAATTGGCAGAGAAGCAAG
GGGAATAACATACTTAGAGAGTCCTAGGTAAACATGACTT
TGTTATTAGGTAGTGCCTTCATTCCTTCCTATCTGGAATA
AAATAAGGAATGAATGACTCAGATTGACCTGGGACTTACC
AATTGCGATCTTGGCAACTTGTTGAAACTCTCAGAGCCTC
CTTTTTAAATGGGGATGACAATGCTTGAGGTCGAAGTGTG
GCTTTTAGCATCATGATCAGGCTTTTGTCCACTCCCAGTT
GCTTAGCCTTGGAAGATTTATTTTCTCATCTGAAAAATGA
GATAATTCCTACATCATAGAATTATTCTAGAAACTGATTA
AAATCATTTATGTAAAGTTTCCAACTCTGTGTCCAGTACA
TAGTAAATGCTTAGTATAATAATAACTACATATAAAAATA
ATCTTGATTTTTCTTTTTCATTTTTGAGACAGAGTCTTGC
TCTGTTGCCCAGGCTGGAGTGCAAAGACAGGATCACAGCT
CACTGCAGCTTCAATCTCCTGGGTTCAAGTAATCCTCCCA
CCTCAGCCTCCTGAGTGGCTGGGACCACAGTCATGTACCA
CTACATCCAGTTAATTTTTGTATTTTTTGTAGAGATGGGG
CTTCCCCATATTGCCCAGAAGGATCTTGAACTCTTGAGCT
CAAATGATCTCTTGCCTTGGCCTCCCAAGTGCTAGGATTA
TTACAGGCATCAGCCACCTGGCCCAGCCAATAATCTCAAT
TTTTCTTGTTAATAAATGAGAGTATCTAGATGGCATCCTG
TACAATATCTAGCACATGGCAGATAGTCAATAAATAAAGG
TCTCCACCTTCTCTCCTTCCTAAATGAATGAACCAGTCCA
TATAACAAATCTGGCCCAACTCAGTTTCCTTTTGAACAGA
AAGGCTACTGCAGCGTAGAAAGGTTAGAGTCTGAGAAGGT
CACATACCTTTGAAAACTGCTCCACAGGGTCACTGCTTTC
TCCAGGAGAAAAGAAATGGCTGTAGAAAATGAAGTGGGAA
GAACAAGGACAGATAAATCACAACTCCACAGGAAGCACAG
GGCTGGCCTCTGTGAGGACCCCTCCTCCTCCTCCTCCCCA
TGCTCAAAGACAGTGCCTTTCAGTTTTCCTTTCGTGCCTC
TGAGAGTACTCTGAAAGTCTATGTAGCTCCTCAAATGTCT
TTAACATCTACAATTTTCTCCATAAGTTGGAATCATTCCA
AAGACATAATTTCAGGCTATGGTAAGTACTGGCTCTTTAA
AATGAATCCATTCCTACTTGTTTAATGTATTCAATGGAAT
TGAAATACTATAGTTATCTGTCACCGTCCCTTAAAAACTA
TGTGAACAAACTGTTCTTTATTTTTTAATTTTTTTTTTTA
AGTTTTGCGCAGGCAGGGCCTCCCAGTGTTGCTCAGGCTG
GTCTTGAACTCCTGGTTTCAAGAGAAGCTCCCACCTTGGC
CTTTCGAAGTGCTGGGATTACAGGTGTGAGCTACCATGCC
CAGCCTCAAACTGCTATTTAACATCGAGAAATTTTATTTC
ATTCTCTAATCTTCTTAAACTCATCTTTGTATTCTAACTC
CCACAGAATTTTATTCTAATGTGGTATGTTTTTATACTTG
ACATTCTTTTTTAAGTGTACAGTTCAGTAATGTTAAGTTC
ATTCATATTGTTGTGTGTAATCAGAAATTTTAATAATACA
TTTCCATAAGTTTCCAAATGTTAAAATTACTTCAATGAGT
GATCATTATAATTCAGTGTACACATTACCAAAATAACATA
AATATAACATAAATGTTGTCAATGCTAACTTAAACATAGT
AGAAATTTATTGGGACTACATCTCTTAAGGAGATTAGTGT
GATCCTCCAATTAGATAATAAATATTCCTTCTTGCAGAAT
GAGTAAGGATATAAATCAATTCTGTTCTCCACTGAAAATT
TGTTTTGATTTTATCGATATGCTCATTGATTAATTTTGCT
TACATGCATAAGTTGATAGGAACAGAAGGTGTTTTATTAT
GGTAACTTCATTAATTATTTGAACTCTTTCTGGGTTCAAA
TGTTCCAAATCACAGTTACTTATCATCGAAAATTTTCTCT
TTCAATTGTATTGAAAAAGAAAAAGACTTCCTAAAGTATT
TGTTGCCATAATTAGAGCCATTTACTTTCTCAATTTCTGG
GAATATCCCAAAAGCCTTTTCCAATATTTAGGTATTTCAT
TTATTTGTTTATGAGATGGAGTCTCACCCTGTTGCCCAGG
CTGGAGTGCAATGGCATGATCTTGGCTCACTGCAACCTCT
GCCTCCCAGATTCAAATGATTCTCCTGCCTCAGCCTCTTG
AGTAGCTGGGATTATAGGTGCCCGCCAACACGCCCAGCTA
ATTTTTGTATTTTTAGTAGAGACAGGATTTTACCGTGTTG
GCCAGGCTGGTCTCAAATTCCTGACCTCGTTATCCGCCTG
CCTCAGCCTCCTAAAGTGTTGGGATTATAGGGGTAAACCA
CCATGCCTGGCCCCAAAATTTATTTAATGACTATTAATTA
CATCTTCTATTTATTTTTTTAACTTAGTGGCAACTTGTCT
CATTTACCTTATTGAGAAAAGATTGAAAAATTAAACTATT
GTAAATTTCAATATACCTTTTTCGATGCGTTTTAAAAAGT
CAGATGCATTTGTTTTACTGCATGCTTCAAGTGTCTTTTG
TCAAAACCATATAGCTCAGATTTAGCTCATTCAATTTATG
GAAAACGCCTTGTGCATAATCTGTTTAGCAAAGCTAGTCT
TTCTTGTCAAACCAGTCTGAAATCAGACTGACTTTCTGTA
AGAAGAAGTCTGAACTTAAATTTTGAATTCAAATCAACTT
CATAGATTTGAAGGAGTATTATAAAAACCACTATAAGAAG
GATTACTTATAATCTTGTAAAAAGATTAGTAAAAAGCAGT
CAAGATTAAAATCATGAAGCATATAATATAATTAATGTTT
TATGGCAAATTAGAAAAGCAAGAATAAATTTATATGCTGT
TTCTCATTACTTAGTTTGTCACAATTAAATGTATGTGTAG
CCAAAAGTGCGAGTTATTTATGAAACAAGAAAATACATAA
TAAAAGGTGTGGCTTCTTTTTTTTTTTTTTAAGTAAACCA
TGCATATGTGTACTGAACTTTAGAGTTAGCTTTTGGGAAG
AATTCAATATAAATCTTGTTTAAAAATAAAGAAATAAGTT
CTTCCATTAGACATTGAGATAAATTCTCTAAATAATTTAA
TGAAAGAGAAAGGTATCTGTTACTAAAGATGAATTGGTCC
AGTAGCTAGCATTTAAGTTTATTTTTTGATTAATAGAAGG
TGTAGGAGAAACAAATTTTAAACATTTTATAAGATGAAAT
AATCTCAGAATTGATTGTTATTGGAATACTTATATTTTTG
ATAAAATAGATTTTAACTCCCTATTGAATAATGCACACTG
CATTCAGAAGAAAGCACATATAATTTCTCTCTGTAGGTTT
TATCTGGCATAACTTGTTAGTAGCTTGAAAATACTTTATT
TGTGTTTAAAAGAATTAACATTACAAACCTGTGCTGCTTT
GGGTATTCAAGATCCTCCTCCCTCCCTCCCTCCCTCCCTC
CTCCTCCTCCCTCCCTCCCTCCCTCCCTCCCTCCTCCCTC
CTCCTCCCTCCCTCCCTCCTCCCTCCCTCCCTCCTCCCTC
CCTCCCTCCTCCTCCCTCCCTCCTCCCTCCTCCCTCCTCC
CTCCCTCCTCCCTCCTCCCTCCCTCCTCCCTCCCTCCTCC
CTCCTCCCTCCCTCCCTCCCTCCTCCTCCCTCCCTCCCTC
ATCCTAGGGTTGGTACGAAAATAGTTGAAAAGAGTTGCTT
ATATTTAATATGTGAGGTAAAAAAAGACATTTTAGCCTTC
ATTAGTCCTTATGATGTCTTTTCTTTGCTCTCCTGGGACT
TTGTCAAAAGCAATGCATTCTTGGACAAGCCTTGAGGAAT
GCAGAGAAGAGGTCCTTACCCCAAATTGCCAACATCTCAC
TGCCCCAACTCTACAGGATGTCTGGTTAAAGACGACTTCC
TTAATGGCTCATTACTGAGCTTGTGGCTTGCTCTTGACTA
AAGAATGTATAAAGCAGGGAAGGACCGAAGGCCCTAAGAT
GAACTTTGTGCCTTGATTTATCAATAAGGAAATCCACCCC
CAAATCATGTTTTTAATGGTCCTTTTTGTTTGGTGGCCTG
AAAGCTTTTACATTCTGGAGAGTAAAGCACAGTGAGTACA
CTCTTATACTCACACATGTATACTCATGTACGTATGTGAA
TATGTACACACCGTCATCCATATACTCACAAACTCATACA
CCTTCAACTCACACACTGAAACACACACGTCCACACACGC
TTATGCACACTCACTTTTCCTTCACTCACACACACCTACA
CTTATACACACATTGCAGAAGTTGGTGGATGGCTCAGAGA
GGTAAAGACCTCTATTTGCCCCAGGTCACACAGCACAACT
GTGTACCCCAGTTTTAAGACTACTGCTCTAGGTTACCATG
CACAGCTACCCTCACCCAGGCCAAAAGTCTTGCTTTCTTT
CTAGGAGACTGGGGGAGATGTGATGGTTCAGCCTCTTTCT
TGAAGGAGAAGGTGCCAGGTCCTGGCAGGTTGCATGAATC
CCTGGCTGCCCACTGCTGCGTAAGCAAAACTCTTCCTGCC
CTGGGGATTAGCAGGGTTTTTCTCTGAGGCATCTCAGCCA
GGGCAACTTGTCTGAGTAGCATAAAAGCCCAGAAATATAG
TTCATTGATGGTCAGGTATGGCATTCCTCACTGGTTGGTA
GCAAACAGGAATCATTCGTAATGTACCCAGACACACTTGT
ACACTTTTTAATTTTTTATTTTTTTATTTATTTTTATTTT
TATTTTTTATTTTTTTTTTTATTGCATTTTAGGTTTTGGG
GTACATGTGAAGAACATGCAAGATAGTTGCATAGGTACAC
ACGTGTCAGTGTGATTTGCTGCCTTCCTCCCCTTCAGCTA
TATCTGGCATTTCTCCCCATGCTCTCTCTCCCCAACTCCC
CACGCCCCGCTGTCCCTCCCCAATTCCCCCCAACAGACCC
CAGTGTGTGGTGCTCCCCTCCCTGTGTCCATGTGTTCTCA
TTGTTCAACACCCACCTATAAGTGAGAACATGTGGTATTT
CATTTTCTGTTCTTGTGTTAGTTTGCTGAGAATGATATTC
TCCAGGTTCATCCATGTCCCTACAAAGGACATGAACTCAT
TGTTTTGGATGGCTGCATAATATTCCATGGTGTATATGTG
TCATATTTTCCCTGTCCAGTCTATCATCGATGTGCATTTG
GGTTGGTTCCAGGTCTTTGCTATTGTAAACAGTGCTGCAG
TGAACATTCATGTGCATGTGTCCTTATAGTAGAATGATTT
ATAATCCTCTGGATATATACCCAGTAATGGGATTGCTGGG
TCAAATGGAATTTCTATTTCTAGGTCCTTGAGGAATTGCC
ACACTGTCTTCCTGTTAATCCAGTGGGAGGCAGTGTGGTC
ACCTGAGCAGTCACCTTGGGATATAGTGCCAGGCCTGCCC
CAGTTGTGCTGTGTGACCTGGAGCAAATAAAGACCTCTCT
GGGCCTCCCACTAACCTCTGCAATGTGTGCGAGTGTATGT
ATGGATATGTGAGCATGGGTGTAAACGTGTGAGTATGTGT
GTGCAGAAGTCTGTACACATGAGCATGTTTCAGTGTGAGA
CAGTGTGAGAGGGCTTGAGAGTATACAGCATATGCGTGTG
ATGCTACTGTGCAAGTGTGTGTGTGAGTGTGTAAGGAGTA
TGAGCATGCATGTGCATGTACACATAGATGGTGGAGAAAG
AGGGTGAAGCAGAAGGGAATCTTCAAGGGAATTTCCAAAG
TATTTTAGTATCTCCCAGTGACAGGTGAGGACAGAGGAGA
CTATTTTTCTTCTTTGAACAGATACCGATTTGTTATATAT
AACATATATAGTTTGTTGCTAGGCTCAGTGTTGAAGTTGA
ATGATAAAGACAATATAGTCCTTGCCCTTGTGGAGCTGAC
AGTATCAGATTCAGATAAGAATACAGGCTTGACCCGGTGC
AGTGGCTCACACCTGTAATCCTGGCACTTTGGGAGGTTGA
GGCGGGCGGATCACGAGGTCAAGAGATAGAGACTATCCTG
GCCAACATGGTAAAACTCCGTCTCTACTAAAAAAAATTGA
AAAATTAGCCAGGCATGGTGGCGCACGCCTGTATTCCAAG
CTATTAGGAAGGCTGAGGCAGGAGAATCGCTTGAACCCGG
GAGGCAGAGGGTGCAGTAAGCTGAGATTGTGCCGTTCACT
CCAGCCTGGTGACAGAGTAAAACTCCATCTCAAAGAAAAG
AAAAGAAAAGAAACCGGCTTTTGCAATTCAGTGTGAGAGT
TACAAGAGGAAATGTTTGTGTCCCTACAACATTCATATGC
TGAAGCCCAAGGTGGTGGTATTAGGGTAAAGGGCTGTTGG
GAAAGTAGCAGGTCATAAGGGCGGAGCCTCAGAAGGACAC
CCATAAGAGATAACCCCACCAGGATACACTGCCATGTGAG
GATACATTGAGAAGTTAGCAGTTCAGAGCTGGAAGAGGGT
CCTCACCAGAACCTGACCATGCTGGCACCCCAGTCTCAAA
CTTGCCTCCAGAACAGTGGGAAATACATTTCTGTTGCGTG
TGGGCTACCCAGTCCTATGGTGATTTGTTATTGTGGTTTG
GAGCTACGGGAGCACAGAGGAGGAGCACTTGGACAGACAG
GACAAGAGGACGGGCCTCGCTGCTGAGACCCAAATTATGG
GTGGAGAGCTGGGTGTAGGAGCAGTGGGCTCCAGACCTGT
GTTACCACTATGGTAGCCACTAGCCACATGTGGCTGTTGA
GCACTTGAAAACGTGGCAAGTCCGCTTTGAGATGTACAGT
AAGTATGGAATATACACCAGATTTGGAAGACCTGGTATGG
AAAAATGTAAAAAATCTCATTAATCATTTTTATATTGATT
ACATGTTGAAGTAATAATGTTTTAGATAGATTGAATTATA
AAATATTTTTGTTCATGATACCATCACTCCTTTCTTTCAC
TTTTTTTTTTCCACTGTGGCTTCTAGAAAACTGATGATTG
CATACGTGGCTTCCATTCTATTTTTATTGGCTGGCACTGC
TCTAAGCAACAAGAACAGGTTGTGCAGAGCTCAGAGGCAA
GTGGGAGTTCAATGGATTTGGGGAATTGGAAGGGATTTTT
AATTGCTGAGCTTGGGGCTCAGGGAGGTCATGGGGCAGCC
TCGTGAAGGGTCCCAGTGAGGCCTTCAAAGGAGCCTGACT
GTATCCTGAAAGCAGGGATGTGATCAGATTAGACTGATGT
GCTTCTGAAATCCTGTTCTGGCTTTATTCATGGAAAAAGG
GAAGAGGAACGAGAGCACACTGAAAATAGGGAAGACAAGG
CAGAGGCTCTAGCATGTAGGGGGTCTGGTGAGAGATGGCC
ATAGCCAGGGCTTGGTGTTCTCAGTGTGGATGGAGAGAAG
TGAACGACCAAAATGAGTACGTTCATTACAGACACCTGGG
ATTTACTTCAGCAGGGAACTCAGAGTTGAAGCCCCACGCC
GCAGATGAATAGGGCAGGAAGGGAGCTTTCAAAGTGATTT
GGACATTCCTCTTTAGGGATTCTGATAGAGCAGGGCCCTT
TAATCCCCAACCTGAAGAACTACATAACAGGCAGGTGCTT
TTCTTCCTGGTGTGAAGAGATTTTCTTCCCAACAGAAGCT
TGTCAAAGCAGCAGTAGCTTGAGGGTACCCAGGATGTGGG
CCACAAAGCCCGTGGAGCCTGTTTGCATGTCATTTCTAAC
AAGTGTCTCTGCAGGCTGCTGTCCCAGAGAACATCTGCAC
CAGTGATTTTAGGTTTTCTTTGTGCAGAAGCCAGTGCTTT
GCAGATGCTTGCGGAATGATAGCATGCCGGTCCGGGCTGA
CTTCCTGGTGCTGTCCGCTTTTCTAGCCCATAGTGTAACC
GCCTCTGGCATTTGATGCACCTGACTTAGAAAATCAGATG
CTACTTGCCAGCTGTTCTTAAAACAGTCTGTCAATTGCTT
TTCCCATTGCTGATCTTGTCCACTTCCCCCAGCCTCTAAT
TCTTTAATTGTGATGCTAAATCTGATTATGTTCCTCTTCT
GCCTCAGAATCTTCCAAGATGCGCCATGTACATTGACCAA
AGCCCAGCACTCCTCCATGGGGTATTCATGGCTCTCTGAA
ATCTGCTCCTCTTCCTCTGTGACCTCATCTCCATTCTCTC
CAAGATTCTACCCCTCTAATAATGCCCAGCCACCTGCCAG
CTTCAGAAAACGCCACACCTTAACTCATGCTGTTTTCTAC
CTGCTATCAGCTTTCTGTTTTCTCTCCCTAGTTCCAAGTC
CCGGGTGATACTGCTGCAGGTTGTGCATCCCTAATCTGAA
AATTCAAAATATTTCAAAATCTGAAATGTTTGAGCACCGA
TATGGTGCCACCTGTGGAAAATTCTATTTCTTACCTCGCG
TGATGGGTCACAGTCCAAACACAATCCAAACTTTGTTTCA
TGAACAAAATTATTTAAGAATACCATATAAAATTGCCTTC
TGGCTATGTGTATAAGATATATGTGAAATATAAATGAATT
TCATGTTTAGACTTGGGTCCTATCCCCAATATATCTCATT
ATGTATATGCATATATTCCCAAATTTGAATAAATACCAAA
TCCAAAAGACTTCTGGTCCCAAGCATTTTGGATAAGGAAT
ACTCAACCTGTACCTTCTCCATGAAGCCTTCTGTACTATC
TCTCATTGTAATGAATCCCAACTGCCACTGCCTTCCAAAT
GTTCCTCTGTCAAAGCACTTGGTCTGGTCAGTCTTGTGTT
ACTTCTTGTTGATAGGTTTTCCTTCCCCATTATGCTGTGA
GTTCCTGACAGCCAGAACCTCTGCCTGCTTTGTGTTTGTA
ACCTAGAGATACACAGTAATATCGGCTGAGGGGCAGAATA
ACTTCATGGAGCCCTTGGGGTTGATGGTGTCCTACTTTAG
TCTTTCACAGGGACCTGGAATATTTATGGCAACCTGGGCA
GGAGGCAGGGCTGGGACAAGGATGAGGTGAGTGAGGGGTC
TAGGGTGCAACATGTAAGAAGGCACCCCCTCTCCAGTGCT
GATCTGATGTTCCCTGACCCTGAGGGTGAGCACCTCCTAC
GTGCCCCTCTTGCTTTCCCCTCATCCCAGCCCTGGCAGGA
GTGAGGGATGAGGGAAGTTTTGGGATATGGAACGAGTCTT
GCCACAGGGAGGCTACATGGACAGACAAGGCTGTCAGTTC
TTCCTCTCATTCTGACACCTGGAGCTAACTCAACCAGTGA
GCTCAACCTGTGTCCAAGGGGCCCAGAAGTCCCAGCATGA
ATCCAGAGCCTGGTGTCAGGAGAGTGACCATGGAGATTTG
GCCCCACAGATGGGATGCTCTGGGGAATGGCTGACATTTG
GAACACTCTGGAGACAGGCAGAAGGGTAGGCCTCACATGC
AGTCTCTCTAAGGGAGCAAGGTAACAGCCTGTGGGCCGGG
ACACAAAGCCAGAAGACAGTCTTAGGATGCAGAGCTAGTA
CAAGCATAGAGATCAGTGGGCCCCTAGCTATTGACCGGGG
CCTGGGACAGAATCAGGTCCTACGGAGACCTGAGGTACTA
GGGTAATTAGTTGGAACTTACGAGAGGGGTCATGTTTCCA
TGGGTAGGCCTCAGTGGACTAGATGAGGTGGAAAGAACAG
AAATAGTTACATTCTAGGGGTCAGTGTAGACATTCAGCCA
ATGTCACTGGAAACATTATGTCCTCCAATGGCATCAAAAA
AGAGCAGGGGAGCCACATGGGGTCAAGCACTCAACTCTGG
GGCTCTGGAGCCCATCTGTGAAGGTATAAAATCCACCAGA
TCCATCTGAAGGAAGAAGAAATGTTGTGAGGCAGAGTCTA
TTTAAATATGGGTGAAGACATATCAAGATTGGTTGGGGGA
TAAGGGCAGTGTTGCTTTCATGAAGAGCAACCAACAGGCT
GGGTTATAATCTTCTAGCCATGGTACCCAATTGCCAGGTT
GTAGACTGGCTGAGTCTGAATACTCAGAGAATTATTAAAC
TGTGTTTAAAACACAGTTTTATGGACATCAAGATTTGGAG
ATTCTGGTCCAGTAGGTCTAGAGTCATTTTAAGTGAATTC
TCGGGGTGATACGCTGCTTGATATCACTACAGGGGGCCAC
TAGCTAGGAACCAAGTTAAAGGAGGCAAAGAGACTGGTGG
TTCATTTGGAGTTAGTCTCATGTTTTCCTTTAGGTCTTAC
TGCAGGCATAAAAGACTCCCAATAAGAAGTATCACTGACA
TGGAGGCAGAAATTAAGTGTAAAGTTTTAAGGCTGCTAAG
TGTTTCCAGCAGCTGTCCTTCCCTTTTCTCCGTGTCACCC
TTTCCAGGTGTCTAAGTGCTCATTTTCTTGCTTTAGCATG
GCTGTTCGCAAACTTTGCATGCCAAAGAATCACCATGGAA
AAATTGACTTTCAGCAAATTAGTCCCTGGTGACAAAAAGG
TTGGGGACCATTGACCTAGGGGGTTTCATTAAGCACACAT
TACTGGGTCCCTTACTTAAAAAGCTTTTGAGTAAGTAGGT
CTGGGCTTGAGTGAGTCCCAATAATTTGCACGTCTAACAA
CTTCTGGAGTGATGATGCTGCTGTGCAGGGACCGCACTTT
GAGAACCACTGATGTGGTGGGACAAAAGGTGTAGCATATG
CTTAATTGTGTCAGCAGGAGAAGAGGAAGAAAGGAACAGA
AGAAATATCTGCAGTGATAACGGCCAACAGATTTCTGAAT
CTAGTGACAGACATCAAACCACAGATCCAGGAAACTCAGA
ACACCAAGCAGGATAAATACCAAAAAAATTCACACTTAGG
CATATCATATTCAAACTGCAGAAAACCGAAAACAAAACAA
AAAAGTCTTGAAAGATGTCAGAGGAAAAGACCTTACTTAC
AGAGGAACAAGGGTAAGAATTACAATGGACTTGTCAGAAA
TTATGCAAGCAAAAAGAGAAGGGTGAACTATCTAAAGTGT
TAAAAGAAAACCCACCAACCTAGAAGTTTATACCCAATGA
AATTGCTCTTCAGAAGTGAAGGACAGATGAAGACTTCCTC
AGACCAGAAAAAAGGAGAGAATTCATTGCCAGGGAACAGT
GAACATGCTCCTCTAGAAATGTTAGAGGAAGTTCTTCAGA
GAAGGAAAATAATACAGGTCAGAAACTCAAGTGTATGTTA
GAAAGAATAAGCACCAGAATAGGGATAAGTTAAGGTAAAA
TGAAAATTTTTATTTTTCTCATTCTTAATTGATCAGATAG
ATAAGTTTTCAAGGTAATAGTAATAGTGTATTGGGTAATT
ATAGTGTATGGATAAGGGAAATGCATGGCCGCGATGTTAT
AAGAGATGGGAGAGGACACTGGGAATACTTTGCTGTAAGG
TACCTATACTACCTGTGAAGTGAATAGTGTTAGTTGAGTA
GACTTACATTACTTGTAAATGTGTGATGCTTACAGAAGTG
AGGAGTCCAGATGAATGTGACTCCAGGATACAGTCTTTTA
TATGTGTGCTCTAATATCCTTAGCTTACTACTTCCATCCC
CAAAGTCACTACGTTGTTCCAGGTGGCTAATGACGTGCTG
GCCATCACATCCTTGTTCTAGGAAGAAACTTGGAGCAAGT
GGTAAAGGATATTCGTATGTTCCCCCTTGATGAGTATCTC
CTCAAGGGGATTTCCTGGAAGCCCCATCCCATGACTTCTA
CTTGCATCTCATTGGTCACCTCTAGCTGCTGTGGAGGCTG
GGAAGTATAGACTTAGAGTGGGCACATTGCTACCCTGAAT
TAAATCAGTGTTATAAGCAAAGAGGAATTGAAGAAAGAAT
ATTGAGTAGGCAAATAGTCTCTACATAATAATCCATCTGA
ACATTCCTCAGGGCCGAGTTTGGAAAATGTTGGTATATGT
TACTTTCCCACTAGTCTCCAGTGTTGTTCTACACACATGC
TGAATGGTCCGGTTGGTCTCTTTCTGTGTCTGTGTAGTTT
TGTCTTTTTTTCACACACATATGTACAGAAATACCGATAC
ACATTCACGTATGTGTCTTAGGTTGCTCATAGAATATAAA
AGACAAATAGAAAGTTAGAGCAGGAGGAAATGTTAATATT
GTCTGCCTCAGTGGCTCTCACCCTGGTTGAAGAGTGGCTG
TCAACCTTGGTTTCCCACAATCACTTGGTGAAATTAGAAG
CATATCCATGCCTGAATGCTACCAGATTTAATAATCCTCT
TTGGAGATAATGCCCAGATGTTCATCTTTTTTATTTTGTT
TTTCTAAGAGGCCCCATTTGATCCTAATCTATAGGCAGGG
TTGAAAGCCCCTGATCTAGAGCAACTTCATCATCTTATAG
GGCAATCATCTGTGAAATTACTGCTTGCAGGTTTGTTTCC
CATATTAGACTGTAAACCTTCCATGAACAGGAAAGGTATC
TGTTAATTACTATATTCATCCCCAGGGCATGACACAAGGC
TGGCACAAAGTTGAATGAACAATGGAGTAAATGGATGAGT
GAAGCAAGGCCCAGAGAGGCAAAGGAACTTATGCAATGTC
ATACAGCAAATACACGTGTGACAGAACCGGGATTAGAATC
TTTGTCTTGGCTCCTTGCTTGGTGTTCTTTGTTATCCCAT
GACCTCCATAGTTGGATGGTCACACCTTGGAACGCTTTAC
TCCAGAACTGGTAGACATGTTCTTGTCTTCCTACAGGCTG
GATTGCCTGCCGTTGTCATTATTTGGGAGTCTCAGGTTTG
GAGCTATATCTTGTTTTTTTGAGCATCACCAGCTGACCCT
CCACAAACGACTGACGTTAATAGCCAAGGCAGGGAAGAGG
TCGCTAGAGGCAAAGAGGGGGAAATAAGCCCCACGCAGAC
TCAGGCTTTTGAAGTACCATACCTTCATTTTAGGACCTCA
CTTGCCAAAGGCCACTTTGCTGTTCTTCAACCTTCCCCTA
CGGTGCCCTATCTAAACTTGAATTCTCCTTCTCGAACCGA
TTGTTCAATTTTAATTGCCTGTCTGGTTGAAAAGTCCTGA
AAACTAATTCACTGCAAGGTGTTAATGATTGATAAGGTTT
GATGGAATAAATCTTCCTAGGATCTTTGCATATCAACCAG
GGATAGCATCCTGACTCAAAATAAGGGAAGTCTAATTGCA
ACATTTTAAGTAGAAGGGAACAGAACTGTGAGGGGCAAGT
CAGGTTGTAAACAGGGTGGCCTTCCTGGAGAGACTATCCT
CAAATCAATCAGAGGAAGGCAGACAGAAATGTATCTTTGA
GTAAGGCATCTGAAAGGCAGTCTTGGGGGTCAAAGTCTCA
AGTCTACCTGGGTTACAGGTGTACTTTGAACACAATTCTC
ACTTATCACCCCTGGTATAAGAGACCAGCAGCTTCCCTGG
GATTCTGTGGCGGGCTTGGCCAATAGGCTCAAACCCCTAA
TGGTCAAGGAGGAAGGAAACATCGGTGCCTGAGGCGGAGC
TCTTAATAAATGTTAACTCTCTTTCTTCTCTCAGCAGGGA
TTGCTCAGCCTGCAGCCCCAGAGGGAACAATTAGGTTGTT
TATCCAAACCTCAGCCACTTTGCTATGTAATTGATTTTTC
ATTGAGTGTATTTAGGAAATGGTTATTTACATGAATACCA
GCACACCAGGGACGTAGCAGCATCTGATCATAGGAAATGG
GAGGGGACCTAGATCAAAGGGGTTGCTGGAGGAGGAATAG
TAGGAGGGAGGGTGGGCTTTGGAGGCAGACATCCTAGGCT
GAGATTCTGACTCTGCCGCTGACTGTGCAGATATGAGCAC
ATTATTAACCCTCTCAGCCCTGGTCTTATTTTAAGATGGG
TAAAATTTACTTCCTAATAGTCACTATGAGGATTCAACCA
AACCATGCTTGTAAAACCCTAAGAACCCAGCCTGCCATAT
CATATACTTAGTAGGCTGCTGTTACTGTTACTTCTACTAT
TACTGTCCGTGCCTGGGAAGCTTTCCTATCATCCACTTAG
CCAGCCGGTTCCTATGTCTGAGCACTGAGCCTAAGTCTTG
CCCCTTCCCCACAGCCTTCCCTGACAGCCACAGTCCCATC
TAGTTCCTGCCATTTTCCATAAACATTTATGAGATTTAAT
CTGTAGCACTATATCTTCAACCTCACAAGCCACAGTATGT
TATCCTTTTCTTCCCCTTGTGTAAACCAAGTGTTGGCAAA
CTACAGCTCACGGGTAAAAATCTGGTCTCTTGACCCTGTT
TATATAGCCCATGGGCTAAAAATAGTTTTTACATTTTTAA
ATGGTAGAAAAAATCCAAAGAAGAATATTTTATGACACAT
GAAAACTATATAAATTCAAATTTCGGTATGCAGAAATAAA
GTTTTATTGGAATGCAGATACAACCACTCATTTACATCTT
CTCTATGGCCATTTGCGAGCTAAAACAGCAAGAGTTGAGT
AGTTGGGAAAGAGACCATATGACCCTCCAAGTGAAAAATA
TTTACTGCTTGGCCCTTTGTGGGTAAGTTTGCTGAGCCCT
AGACCATAAGCTTCTCACCAGTGGGCAATGTGTGCCCTTC
TTGCTTGAATCCTTAATAGCACATGGCAGAAAGCTCGGGC
ATATTGTATGGGATCAATAAAGCCTATACCTTGCTGATGG
CAGCAACTCAGTCTTGACAGAAGACAGACAAGAGTCTCTT
GTCTGTCCTCCCTCTGTTCCTGGCTTCAGGGTGTGAGTGG
AAGGCTGTAGGGCAGGTGTTTGTGATGAGCTGTGTCCACG
GTGGATTTGAAACCCTTAAGTGCAGAGAGACCAGCTCTTA
TTGGAGCTCCTAGAGAAGGAGGAGGAAGGGAGAAGGAAAT
GAGTATTAACAGGCACCAATAGGTAGGCACGGTGCTGTGT
CTTTCATTTACTTTTCCTCATTTCATATGCATTCGTGTAT
TCAACAAATATTTATCAAGTGCCTACCCTGGGCCAGGCCC
TGTTCCAGGCACTAGGATTGCAGCAGTGAGCAAAACAGGC
AAAAAGTTTTCTGCCATCATTGAGTTTACTTTCTATTTAG
AGGTGGAGTAGGCATTCTAAATTAAATAAGCACCATATAG
TAAAACATTTTAATATTAAGTATAATATGATTGTATATTA
GATGGAATTAAATAAATGCAAAGGAGAAAATAAAGCAAAG
ATGGGAGAGAATACTTGCCAGCTTTTTTTTTTATTGGTGG
GGGAGGCAGTGTCAGAATTTTAAACAGGGAGGTCAGAAGA
GACCTCTCTAACAAGGTGGCTTGAGCAAAGACAAGGTGTG
AGCTTTGTGGATATTTGGGGAGAGGGACATCATAGGGAGG
GGAAACAGCGAGTACAAAGGCCGTGGGGTTCATGAGAACT
TTGTGGCTCTAAGGAACATCAAGAAGTGCAGTGTGGCTGG
AGTGAGGAGTGAGGGGAGACGGCAGTGGGAGAAGCATGTA
GAGAGGTAAGGAGGGAGGGGAGGGGAACACAAATTATGAA
ACTCGATATCACTGTAAGAGTTTAGCTTGTGGACCGGGCG
CGGTGGCTCAAGCCTGTAATCCCAGCACTTTGGGAGGCCG
AGGCAGGTGGATCACGAGGTCAACAGATCAAGACCATCCT
GGTCAACATGGTGAAACCCCGTCTCTCCTAAAAATACAAA
AAAATTAGCTGGGCATGGTGGCGCGTGCCTGTAATCCCAG
CTACTCAGAAGGCTGAGGCAGGAGAATTGCCTGAACCCAG
GAGGTGGAGGTTGCGGGGAGCCGAGATTGCGCCATTGCAC
TCCAGCCTGGGTAACAAGAGCGAAACTCCGTCTCAAAAAA
AAAAAAAAAAAGAGTTTAGCTTGTACCCTGAGATAGGCAA
TCACCAAAGAGTTTTGAACACAGGATTGAGTGTTTCTGAT
TTCCATTTTAAACCAATAGCTGTAGGAGGTAGGTGTTACT
TGGTTTCATTCTACAGATTAAAAAAAAAATTGAAGTTCAG
AAAGGCCAGGTGACACTGCCTGGTTATACAACCAGGGAGG
AACAGAGGTGGGATTTGAACCTAGGCTTCACCAGATTCTC
TCTCCTACCCACCCCCCACCCCATCTCCCTGCCCAGCTGG
CACAGAGTAGAGGCTCATAACTGTTTATTAGGTACAAAGT
AACTTCTGAGGCTTGGACAGCCAATGAACTGCATGCCCCA
CATGCTGTCCCATCTGTTCAGCCGTCCTTGGTGCCGGGGA
CACCTAGGAACTTGGTCTAGGGGCTGGCCGGCAGGTCCCT
TCTGTTTTCCTTAACCTTGTACCAGCTATACAGTGGCCAA
ATGACAAACATTGATTAAAGTACGAGGGAACAACTTAATT
AGCCCCTAATAGTCACATGCTGCCAATTAAACACCTTGAT
GGCTAGTTTACTCTGGAGCTTAATTAGGTGTTTCTCAATA
AATCTAGCTGCATGCCACCACCTGTCATTTTGGGAGCCAA
ATCTTTTCTTGGATGTGTCCTCTCTTAGGAGGAAGGAGGG
TGGCTGGTTTGGGAGGAGAAGTGAAATTTGATATTGGAAT
ATCTCAAGATGATTTCATGGTCCTGTTGCATATTTTACAC
TTGATGAAAATGACTGTGCAGGTAACATTTCACTTCCTGC
CTGTGCGACTGCTATACTTCTGACAAGATCCTTTAGCTAA
CGGGCCCTTAAGAGAGGGAAACTGTAATGTGCACTGCAGC
TTTCCCCTCGTGTAGTTAATGTGGAGTCCCACTCTTTGGT
GCCAAACTGTCAACTGCCTAAGCACAGGCTATCCTCTTAA
TAACGGTGAAATGGAATTTGTTATGAATGAAGGGCTGGGG
TTTAATAGCACCACAGGGGAGAAAGCTTTAGGCTCCTGCA
AGCTCAGTACGTATAACTGAACCAAGAGACTGCTGAAGAC
ACCAGCCCGTGTCAGTGGATGGAGTAGCCACAACAAGGGA
GATGGTGCCCAGTGGCACTGGCACTATTCAGTGACATGAG
CATTGAGTGTGGGGTGACATTTGCCAAGAGATGTATATAA
GCACAGACATTTCCCAGGGATGCTGACCAGCTTGGCAAGG
GGACCTGGAAATCAAATCAGTTAAGGAGTGGAGGAAGATA
TTGATAAGGTATTTCTTGGGACCAGGACCTAGGTAAGGTA
GGCATCATGGAATTGATGACAAGCTGCCAGAAGCGAAAGG
CAAGAGCAGATTTCATGTTGCCCCATAGGGCAGTATGAGT
GTCCAGGGGTGTCACCATAACCCATATTTTTAACTATTGT
ATTTTCTGGAAGGAAAGGAACTGGGTAAGGTAGGCTTCGT
GGAATTGATGACAAGCTGCTATGAGAAGAGGGCATGAGCA
GATTTCTTGTTGCCCCATAGGGCAGTATGATTGTCCAGAG
GTGAGTGTTACCAGAGCCCATGTTTTTAACTGTTGTACTT
TCTGGATGAAGAGTACAGGTTAGCCAGGTTTACAACCCTC
CCCATAGCTGGAGCTGTTTCTCCAACTTGCAGGCCGTGGC
AATTTTAACACAGGAACCCAAAGGTCTTTGACTCTCCTCT
AAGAGGTGGGGTCCATGTCCCCTTTCCTTGAATCTGTGCT
CTGTGACTACTTCACCATTAGAATACAGGAGAAGTAGCAA
TGTGCCCGTGTCCAGCCCTGGCCCTTAAGAAGCTGGCAGC
TGCCTCTTCTCTCTTCTGGGATGCTCACTCTTGGAAGCCA
GCCACTGCACTGTCGGGTGGCAGACAAGCACATGGACAGC
CACGTTAGATGTTTCATCTGACAGCTCCAGCTGAGGCCCC
AGCCAGAAGCCAGCATCAACTGCCAGACACATGAGCAGGC
CTTCTGATGATTCTCTGCATGGAGCAAAGATGAGCTGTCC
CCACCGAACCCTGCTCACATTGGATGTTTGTGAACAAAAT
AAATGCTTGTTGTTTTCAGCCCTGTATTTGGGATGGCTTG
TTAGACACCAGGAGCATAAGCCAAGGTAGCCTCCCAATCT
TCAGAACCAGTCCTAGCTTGAAGTGTCAGATATTTCTGTC
TCTGCGGGGAGCCAGCTTAGCCTGACCTGGACTCACTCCC
TGGTGCATGGTAGTGTCTCAGTGGTTGTTTAGTGGATGAA
TGAATGCATGTCACTGGCATGCAAACGGGACTGTTACCTT
AGTCCTGAGAGGGGGCCTTCCTTGAATCTTCTAGTTTCGT
GTTTTTTAAATCTTGATTTTAACAATGGTGTCCATTTTAA
AAATACAATCTGAATGTATTCAAAATATGTAAATGATCTA
AGTGTGGTGTTCCTTTAGGTGAATTGAGGGGAGGACTTTC
AGCCCTGCCAGCTCAGCCTCCCACTCGCCACCTCACCAGG
ACCCCAAGGAACTTGGTTTCTGTGGAGCTCGGCTGGAAAA
CCCAATGTCCTTGTTTATGTAACTCTTATCTTTTGCTTTT
GGTCCTGTTCCTGAATTCTCTCTCGACCACTTTTCTCTCC
TTTTTTCTCCCAGGGTAGCACTAGGGGCTAAAATTGAGCT
GGAGTAAATGGCAACAGAGAGTCTTCGTTGTCCCCCAAGA
GCCCTGGTAAGCTTCTGAGGAATTAAATGCTTATTTCTCA
GCAGATAAAAGAGCATTTGGCCAGGCACCATGGCTCACAC
CTCTAATCCCAGCACTTTGGGAGGCTGAGTGGGGTGGACT
GCTTGAGTGTGGGAGTTGGAGACCAGCCTGGGAGAAACCC
TGTCTCTAACAACAACAGCAACAACAACAACAAAAGTTAG
TCAGGTGTGGTGGCGCGCACCTGTAGTCCCAGCTACTCAG
GATACTGAGGTGGGAGGACTGCTTGAGCCTAGGAGGTTGA
GGTTGCCATGAGCCAAGATTGCACCACTGTACTCCAGCCT
GGGTGACAGAGTAAGACCCTGTCACACACAAAAAGAGAAA
GAAAGTGAGCCCCCAGCCCCTGAACTTTAGGGCCCTGTGG
GGCAGTGGTGCTGGCTCTTCCTTTGGGAAGAGATTGGAGT
GAGCTGGCTGTGGTCTGCCTTACCATTATGGGAGAAGGGC
AAGGGGCTGCAAGAAGGGATTCTCCACCTGTGGTTGATGG
AGCACTTAGCAAAGGGGGTCAGGAGCACTTGCCTTTGGGC
TGAAGCAGAGAGGCTCTGAGCTGTCACCTGGGGGCAGGCT
GAGTGCTCACCAGACCTGGGTGGGAGGAAACTAGGTGTAA
CATGGCCTTGGAAAGGAGAATGTGAGGCCTGAGGAGAACA
GTTCACTTTTTCTTCATGACTGGACCCAGGGGGCTGGGCC
CAACGGTGGACTTGGGGTTAAGATTGAGGTGCAGGGTAGT
GGAGGGGTACTAAGAAATGGGATCAGAAGGTACAAGGACA
TTGGAGAGGGACCAATGAGGTGGGTCTGAGCTGGGAGGGC
AGCTGGGGAAAGGAGGCCTGGCAAAGCATAGCGCAGGGTG
TCAGAGAAAGGCAGCTGATCAGGAAGCTCCCCTGGACAAC
ACCTGAGGGTAGGAATATGGGAAAGAGAACATGGGAGGAA
TCTGGGGAAGGGATCATCGCACTTGCTGAAGGCTCTGAGG
GAGCCACTCAGTTTCCTCCTGAACTCCAGAGGGATCCTGT
GGCCCAGGCTTTAGAGAGTCAGTGTGTCGCACTGTCTAAG
TCAGGGCGTCTGGCCTGTCATCTGATTCAGCCACTGGCCA
GTCATTTTGGTTTTCTGAGCCTTTCACTCCCTTATCTGTA
AAATGAGAAAGTTGATTGTTATTGATTTCCAGTTCCATTT
GGGTTCTAGCAACTGCATGATTCATTTCGATCCAATAAAC
ACGTGGGTCAGGCACAGCCCTGGGCCCTGGCAGTGCAGCT
GGACCTGTTCCCCATGACTTCATGGAGCTCATGCTGTAGT
GAGGAAAGTGGACATTTCTATAGGTAGCAGGGCTACCATG
TGAAAGGGGGAACAAAAGCATGACTTGATTAATAGACCTG
GGTCAAAAGTGAGGGGATAGTAGTGCAGACTGGGTAGAAA
ATCTTCCAAATGGGAGCTGAAGGAAGAGATGGTTGATTTA
GAGACGAGATGAGGTCTGGGAGGGTGTGCTTATGGGTTCA
GAGCAGAGTCAAGTTGAGGTAAGAAAAGAGGAGGGAAAAG
TGTTTGTCCTCGGCTCATTCTGAACCTTTGGCCTGCTCTG
AACCATTGGCTTCCTTTGCTGAACAAAGGGGTGTGGGCAG
GCCACGCTAGCACCTTTGGTTCTGGGCACATTACAGGGAT
GTAGCTCAGCTGCAGCAATTCTCCAATCCATCTCCTTCAT
TTGAAACGTATTAATTTTTAAAGTATTGATTTTCATTTTA
GAAAAATTAAAACATTCAAAACACAAGTAATTCATAATGC
TAGCAGCCAGTAACACAGTGAACATCCTTAGTTCTTACCC
TCTCACTACACACACACACGCGCACACACACACGCATGTG
CATACACACGCGTGCACGCACACAGATGCACACGCACATG
CGCACAGATGCACACGCACGCGCGTGCACACAGGATTAGA
CTATTTTGCTCTTTTCTCACTTGACAATATATTTGAACAT
CTCTTGTCTATAAATATGAATCGATACCATCATTTTTACT
GACTTCGTAGTAATTTTATTGTGTGAACATAACATACATT
ATTTAACAGTTCCTATTGTTTGAACTTTAAATTTCTTTCC
CTTTTTAAGTTTGCTATTATAAGCAATGCTTTGATGAAAA
TAGCATTATTCATAGATCTTTGCACACTTACCTTATTATT
TCCTTATTTCCTTGAATATAATGATCTTACAGCTTTTGAT
ATACGTTACCATGTTACTCTCCAGAATGATTTGTTCTTGT
CTGTTCCCCAAAGCAGTGGATAGATGTCCATTCCCACCTC
CATGCTGATACCTGGCATTATAATTCTTTTTAATCTTAGC
CATTTGAAAAGTAAAAAGGGCATATCATTGTTTTAAGTCA
CATTTATTTCCACTGAGGTTGAAAATGGTTTACATTTTTT
ATTGTCATTTACATTTCTTTTTTCATGATTTGCTTTTACA
TACCATTCTGCTATTTTACCCCCATGGTGCATATATTAGT
TTCCTAGGGCTGCCATAATGAATTACTACAAACTTGGTGG
CTTCAAACAACAGAAATTTATTCTTTCATACTTCTAGTTA
CTGGATGTCTGACATCAAGATGTTGGCAGGGCCATGTTCC
CACTGAAGACTCTTAAGAAAGCATTCTTCCTTGCCTCTTT
CTAGCTTCTGGGGGTTGCTGGCATTCTTTGGCATTCCTTG
GCTTACAGCTGCATTACTCAGTTTCTGTTCCCCTGAAATG
ACTGTCTTCTCTCCATGCTTATCTGTGTCTCTAAATCTTC
ATCTCCTTATAAGGCCACCAATCATTGGATTTAGGGCATA
CTCTAATGCAATATTTCATCTTAACTTGACTGCATTTGCA
AAGAGCCTACTTCCAAATGAGGTTGCATTCATAGGCCCTA
GGGCATTAGGACTTGAACATATATTTTTAGGGGACACAAT
TTGGTGCCCTACAATGTGCTTGACTTTTCTCTTGCTAATT
CATAATAGCTTTATGCTTCACCTTTTAAATCCATTGACTC
ACACCTGCCCTTCTGCTTGGCCAGAGAGGTACAGAGAAGT
AATGACTTGAACTTGAGGGAGGTAGGTTGGTTGGGCTAAC
CTCAGTGTGAGTCATGAATATTGTGCATCTTAAGAGTTAC
TGCATTAACCTTTTATTTCTGGAGAAGATAAGTGGTGGTG
GGAGGGAGAGAGGAGGGCATTTTTCTGGTGCTATATGAGT
GGCTGTTGGCAGATCTCCCACTAACAGTTTGGTTTGGTGG
TTTGGCAGGTGGACGATGGTTGGGATAGAAGAGAGGCTGA
GCCAGCAGTGATAGTCTCTGAATCATAAATCGGTAAATGA
ATGACCCCTGAGTCTGGGAAGGAGTCACCCAGCTCTACTG
GGACTTTATGGGCTTATTTGAGATTGTTTTGCTAATAGTG
GCTTCTTAAAAGCATCATGCATTTTCTTCTCTGCTTCTTA
AGCACTCAAGCATTTTAATGGCAGCTTAGCCCCAAACTTA
CTAGTTTCTTGCACTTGAATGGATTGTGTTATAGTAAGAA
GCAGAACGACTGGAAGCTAAGATGCCTCTCTGCTGTCCTT
GACCTCTGCAAGTTGCTTTCTTAAATGGGGAGGAGGATGA
AGAATTGACTCAAATTTCCAGTTTGGTTAAACTGGAGCAG
TAGTCTGGTGGGGATTTTCATTAGCGGCCCAGATCCAGAG
CCTTCTCTTCAGCAACTTTGCCTCTGAAGAATAGCTCTGC
AGAGTGAAGAGCAAGATGGGGTTCCTGACAGTTCTGGGGT
CACTATAAGTGGAAAAGGTCTTGTTCCAAGGTGGCAAGAG
GGCAGTGTGTCAGGTAGTCTGTCCTCTAATGGGCCTAGGG
CAAGAAAAAGTGTGGGTAGTTTAACCTGTATCTTTCACTG
GGGTGGCAAGTGGCATCAGGGCTGGAGGAGAGAGTTGGGA
TGGGGGAAGGTGTCCCATGCCTACCACCGCCAGCTCCTGC
TCAGAAAAGAATGTCAGCATCAAATTCAAATGACTTCCCG
AAGCTGAAAGCAAAAGATTTCACCTTTTAGATCCATTGAC
TCACAAAAGCAAAAGTGTTGGAATAGAAAACTCCTACATT
TAGGAGAAAATATAGGCCTGGGTTTGAACCCCAGATCTGT
AATTTACTAGCTGAGTATTATCATGAGTTAATTTTTAAAA
TCTCTTTACATTGCAGTTCTGTTTTATAAAAGTAAGGTGG
TATTTCGATAAATTATTTGTAGGATAAAATTAAGTAAGGT
ATGAGGAAAAGTACATCATAGGATCTTGCAGATAATAGGC
ACTTAATTAATAGTTTATTTCTTTCTTAGAGTGTCTTTTT
ATCCCATATAATGTGATTTGAGCAGTATCACTGAATATTT
GTCTCCCAAATCATCCCTCCATCCAGCTAGTCAAAGTTCT
ATAATTCCACGTCTCATTTCTTTGTTAAGATATTCTCCCT
TAAATATGCTTTTGAAAAGTTACTTCTGTTTTGGCTGATC
AGAAATCAATGTGTCTCTGACCTACTAGGCCCTTGTAGGG
ACATGTGAATGCAAGTGTTGATGGGGAAGGGTGGAGGAAG
AGAGCCAGAGCACAGTTCACCTCTGGGAGAGCAGGCCAGA
GTGGCTTCCGTGGGTGCAGGCTGGATTGAAGGTGAGAGAC
ACAGGAAGTGTGACGCATGGGAGAACCTGGGATAGAAGAG
AAGCTGAGCCAGCAGGGATAGTCTCTGAAACATAATTCGG
TAAATGAATGACCCCTGAGGCTGGGAAGGAGTCATCCAGC
TCTATTCCCCCCACAGCAAATGTCACTCACTGGCTGTCTA
ATCTTCCTTCTATGAAAGTGTGGACATGGGCATCCTGGGG
ACTTGGGTAGAGTGTGAAGATAAGGCCATTACCCGCCTAC
AGGTGAGGAATACAGGACTGAGAAAGTCATCTAGGTGAGC
AGTTGCACTCCAAGTCCAGACAGGCTATGGAAACAAGGCT
TCAGTTTGAAGAGGCTAGTCAGAAAGGGAGAATCTAAGTG
AGGGACAGCATTCAGGAAAGCCAGAGGTTCAAAACCAGGA
TAAGCCATGGGATCTGGGCTCTGCCCTGAGATGGTGGCTG
CAGAGATGTTTTCTAGAGTGCCTGCAGCCCTGGGCAAGAG
CAGGGATGGTTGGATGGAGCTTAATAGGGGTTTTTTCCCT
CCATTCAAAATCTATCATGAGCCCCCCACTCCCTGATTGG
TTCTAACCACTCTTCTTGTCTCTTACCTAATGGTGAGAAG
AAGTGACTACTAAAGTTGAGGCCCCAAGTCTCAGCTCCTT
CCCCCTCTGAGCACGAGTGGAGGATCCACTCAAGACCACT
TTGGTGAGACTAGTTCAACTCTTCCCAAAACGACTTCATT
CCTTTGGAATAAAACCTTGATTTTTTTTCTTTCCCAATAC
TCCTCATGGTATTGCAGTGACCAGGAACTGTTCTCTGTAC
TCAGAGCAGCTGAGATGCTCTGGCCTCAAGACCTAGCTCC
CAGGAGCACTGGCCCCTCAAAAATCAGTCTTTTGAAGGAT
TAGGCATTTTCATCACCAGGGGGAATGAGAGATCGTAAGG
ACTCCCTTGATCTTCCTCCTAGGGGGTTCATAATTCCGCA
GGCCAAGACTCTGAATTATATGTAAGGGGGGAACCTTGTA
CTCTGTGTGATTGAATGTGTGATTCATTTGACACTGAGAA
TAAAACCAGGTTGAATAATAAGAAAATACAAGCCTCAGAG
GATTTGAGGTAAAGCCTTGAAATCATTGTTGAATCATAAA
TTAACACCCATAACAAGAGTAAAAATTTACCCTGAATTTA
GGACACTCTGTTTTTATTTTTTTTTGACTGAGTTTAAATG
CTTTCCATAAATCCCAGATATTTGGGGGTTGTAAAGATGA
TTAAACACCTAAAATGTAGTTCCCTGGGATATAAGAAGAA
AAATATTAAGCACTTTCTTAAACAAAGTCCATGAGTGAGG
ACTGAGTTATGGTTTCTTTGAATAGTGAGGCTATGCCTTC
CCTACTGAGGTCAAAAGGAAATGAAGAGAAAGGAAATCAA
TTGGAAAATGACTCTCATGCTTGAGTCATTATTTTCTTCT
TCCATCAAGACACCTGCTATTGGTTTTGATAAGTAATAGT
AAAGTGATTAAAAACACACTGAAACTTGACAGAGTCTGGG
GGAGGGTGCCCGAGCAAAAGCGTCCTTGCTCCTTCATAAC
CCTACCTCCGTGGTGTTCCTGTTCCCCATTTCCATCCATC
TTTTGAGCATGACTCATGCCTTAATGCTGCCTTGATGCTA
AAACATTTATATGGTGATTTGTCTTTCAAGAGAGTTTGTG
CTTAGCCTTGCAAGGAAACTACTAGCCCTTCCCACAAACA
CTGAACTATGCCATCCCCAGTGCCCAGCAGCAATGTACTG
GTGTTCCTCCCACTTGCTATAAATGTGTCCTTGCCTCTTG
ATGTCTTTAGTCATAGTCAAGTGGTCAAGTCAATGGACAC
TGAGCACCACTTTTCAGATACTACCATTTGATGTGTGAGT
TGGGGAGTAGCAGGATAGCCAGTGCACCCCCAGAGATTGG
GGACAGAGGCTGCTTATTCATAGGCTATGCTATCTCCATT
TTTAAAAGAAAATAACTTACCCAAGGTCCCAGATTAGTAA
ATCTCAAATTTGAGCCCAGGTCTCTTTAATTTTAAGAGAA
GAGGAACGTAAGAAGTTAGAGAGGATAATGGGGTTGTCTA
GATGAATTCTGAAGATGGCTCACTATCCCCAGCAGGGATT
TCTTGACCACCCTTCTGGTGTGTACTTGCTTAAGTGAGCT
GTGTTTATTTGATATGTTGGAATGGATGGTCACCATGTAT
ATACTTAGCATGATTCTGGGTACTGTGGGGTTAGAAAGTG
CCAGCCAGACTTCACTTCTACAGCCTCTGCAACTGTGAGT
GAAAGAGAACAAAGTTGGAGTCTTGAAACATTGGGAACCA
AAAAATAGTTGAAGTTTCCCAGTTTACAGAACTAGGCAGG
ACGATAGCTGGGGTCGGATGCAAAGAGAAGAACCTGCCAC
AGAGCTCAGCACAGGAGAGAGAGGGAGTCAATTCTCAAGC
CTGGAGAAGTCCCTGAGGTGGTGGGCTGCAGCAGGAGAAC
CAGAGAGGCTGCTGAAGGTTTCAGCAGAGTCAGCCTCCAA
GACAGTCCTTTTGTATCTGTCTCAATGACCCCACTCTAAT
TTTGATGGTTTTCCTGTCCATGAGCTCAGTCTCTGTAATG
CTGGTTAACTAACTAAAATTCCATTTTGGCACCTTGGGAC
CCCTATCCTGTCTCTTCCTGGATCTACAAAACTGGTGGAT
CATGGCCTAGTCCATTACTTCGGGTCTAGCTGATAGTGGA
CAGTCCTTGGATTGTGACTGCTTGTTGGTATTTACCAACA
GCTCTGTGGATTCTCTGTGCTCTGTCTTTTGCCATTCCTT
CCTCCTACCAGTGGATCTTCCTCCAGCAACTGTGTCCTGA
GTCCTGCTGGATATGATGACAGCATTATAAAGAACCTCAG
CTTCACCCTGGAGGGAGATGCCTGAAGACTCTGCCTCCAC
GGGCAGGTCAATGTTCTCAGCCCCATCCCGCTCCAGTGAG
ATCCTTGAGCAGATCTTTGATCTGTCCCTCTTTCTGCCTC
CCTGATTCTTCAAGGAAAGTCTGAAATCAGGATTTATTTC
TAAGAGTCTGCAATATTGCTAGATAAGCAAAATGTATAAG
CAAAACATAAAAATACAGAACAGACAGCATTCCAAAGTAG
GACACAGTCCAGTGCTAAGCTGTATGATATGGCACTCGGT
AGAAAATCTGAAAAGGGAAAGTAGCACAGGGCACTAGAAT
CAGGAATGGCTTCATGGAGGAAGTGAAACATGAATTGGGC
TTTGAAGACAGAGAGGTCAGTCTTCCATTTCCCCACCCTG
TCTATAGGGGCTATGTGCTCACTTGGGAGAAGGGGATTCT
TTAGGTATGTGGGCATCAAGTTCCCCAGATTTTGTAGGAT
ATGTGAGTGCCAGCAAAAGGGACCAGGAGGATAAGGAGGT
CACACTCTCCTCTAGATGGTCATCAAGAGCTATTAGTTAG
GAAAGCAGTTATTGACCAACAGATATTAAATCTTGGCTGC
TTGTCCATATGGGTAATGATCATAATAGAATCTGTTCTCC
TGCCAAATGGAAACAGATAAAATCTTGGAGAATAAAAAAA
GACTTAGCTTCTTTGAGGGGGAACTCTCACTGAAGTGGCA
TCTATCAACAGCAGGTGCCCTATTCTTAAGTAAGGCCGCA
GGGAAGCTAAGGGTATGAGTGGAACATGGGATAGGGAGAT
GGGAAATTATGGCAGGAAGGGGACTGGAGTCAAGTCTGGT
ACTGAAGCAGTAATGCAGGGCTTTTGAATCAGAGGTTTGT
GTAACAGATACATGTAGAACTTTGGTGAATTGCATATGTC
AGGTCCATTTTTATCCTAAGATTCTAATGCAGGAGGTCTG
GGTGAAGGGGAACCTCCAGCTGGAACATAAGAGGATGTAG
TTATACTTGCTCACATCCCCTGCCCACCTGAACCCTGGGA
AGTGCTGACTGAATGATAGAACCACATTGAGAATGGACAG
GATTTGGTAACCTGGTGGGGCAGTGTTTCTCAAAGTGTGG
CTGTAAACCACCTGCATCTCAATCCCCTTGGACCTAATGA
ATGGAATTCTTAAGAGATAGAAACCAGGAATCTGTCTTTT
CAATAAACACAACAGGACAGCAGATACTTAGATACTTACA
TACTAAGGTTTGAGACCACAAGAGAAACAGTAAGTACAGA
AGCCCACCAAGCTCATACAAGCAGTAAGTATTAGAGCTGT
GGTTCAAACCCAGATCTGACTGACTGAAATACACCCTTGT
GCTACTACTATGTCAAGCTGCCTCTAAGAGCAGGTAACAG
GAGGAATTTCAGGCTGGCTGTGCTCAGGCAGGGGTGACTA
GAGGAAGATCAAATCTGGAGGTAGACAAAGGACCTCACCA
CAAAAACTGCTGGGCTGAGGCAAGACCCGAACTTCAGAGG
GATTGAATGTGGACGCTAATTAGTACCTTTGTTCCTAAGA
GCCAGCAGGGTTCCAGGAAGAAGGACAGGAACGCAGGAGC
TGGGTCAGAGGTACAAGGTAGGGACCTAGTTCCCAGAAAT
AAGAACTGTCTTAGGAATCAATGCGGAATCTCAGAGTGGA
TTCAGAAGGCAGGGATTCCTTAAGTTCTCTCTAGCTAGGG
TCAAGACTGATCCCCAAATCTGGTCAGCACTCCTAGAGAG
GGAGACATTGAGTCTTGGGTAGGAAGCTGTGCTATCCTAT
AGTTGTAAATGGTAGCTGCCCGTTATCAGTTTGAAGGGTA
CTGAGAAAGCCCTGTGATTATACTCATAGGCTGAAAGCTC
CCACCCAGAGTCTAGTCTTTCTATTGCCTTTAACACAATG
ATCCTAGAAGATTCTCTTCTTCACATGCTGACCCTAGGGC
TGAAACTCAGCCTCTACCTCCTGGTCTTATTCCTGAGACA
AATATTTATTGTTTTCTCTTGGCTCTTCCGCATCTGATCT
CCTTCTGATATTTGAAGAATTCTTGACCCTACAATGTCAC
TGAAATGTGGATCTGTACTTAACAAAGACTGGAAACTCAA
TTTTCCAGTCTTCTGAAGCTAGGGTGGGGAAAGTGACATG
GACTCAACCAGTTAGGCAATCAGAGAGAGCAATGTGAACT
TTATTTGGGAGTGAGTGTCCCATGGCAGCAGAGGTAGGCT
```
