## Appendix S1 for "Sexual selection and pseudogenization in primate fertilization": All_Annotated_Scaffolds.gff (part 3 of 747)

```
CTGTCACAGCTGGTGGAGTTCTCATGGTGGATGATCTGCA
GCGGCTGCTGAGGAGTCCTTGCTGTAGTTTCCGTGGAGTG
AACTTTACTCTGTGTTTGGCTGTATAACCCTGCTGCTTCC
TGGCAGTTCTGTAAATGACCTAGTGTCCTTCTAGTTAATT
ACTTTGCTACTAAACAAGTCAGAATGTATTAAGTTTCCCT
TAGGAAAACGGAAACCACTCTAGGTTTTTCAATGGAGAGA
ATTGGATGTCAGGAATTGGATTGGTGGATGATGGGGAAAC
TGAAAAGCCAAAGAATGGTGAAGCAACCCAAAGATTAACA
GTCAGAGGATTGGAGTCACAGTGGGAGGAGGAGGCTGAGG
CTAACCAATGTGAGCTTCAATCTCTCTTTGTCGAGTGGAG
GTGGAGCTTACCTGATGCAGTGCAGAGGCACGGCCTGAGG
CAAAGCGAGGAAGGAATGACTACCCTGACCTTCCTCCGCG
TCCTTCCCCAGGCTGCCACCAGTGCACCATTGACAGAACT
GCCCAGACACCAGCTGGCAAGAGGGCCTCGTCATCCCTGC
AAGACACAGCAGAGCAAGGGAAAGGTGGGGAATGAATGGC
AAATGACAAGCCCACAGTTAGTGGCTGAGGCTTTCTTTTT
TTTTTTTTTGAGACGGAGTTTCGCTCTTGTTACCCAGGCT
GGAGTGCAATGGCGCCATCTCGGCTCACCGCAACCTCCGC
CTCCTGGGTTCAGGCAATTCTCCTGCCTCAGCCTCCTGAG
TAGCTGGGATTACAGACACGCGCCACCATGCCCAGCTAAT
TTTTCGTATTTTTAGTAGAGACGGGGTTTCACCATGTTGA
CCAGGATGGTCTCGATCTCTCGACCTTGTGATCCACCCGC
CTCGGCCTCCCAAAGTGCTGGGATTACAGGCTTGAGGCAT
CGCGCCCGGCCGAGGCTTTCAACTAAGAGCATTGGTTGAT
CCGATGCTAAAAGAGGACATCACCACATGAATATATTGGA
GACAAAAAACTTACAGGCTAGGTATTTCTTAGGTCAAGCA
ATATTCTGTCTAGGCAAGACATCTATGAGTTCATAGCACA
ATCATGGATTTTACTTCTGCTTTGCAATCATGTCTGTTTT
GGTTTGTTTATTTGACTGTGTTTCATATCCTTGGGCTGCC
TGTCCTTTTTCTTTTAACCTGGAACCCTGGGGGAGTCAGT
AAGAACCACCTCCCTCTGCAAACTTCCACATCTCCAGTCC
TTTCCAGAATTCTCTTACCACCTTGACCTGAGGCTTTTAT
TCTGCCCACTGGTTAGGGTGCCATAGTTCATTGTGAGAAT
GATCTAAGGGAGTCTTAAGTCAGCAGGTCACCAGGGAGGG
CCTAGACACCTGGCAGAGGAGAGACCTGGAGTTAGAAGAG
GCCCCAAACACTCTTGTGATTTCACCCAGAGGCACCTGCA
ACCCTGTGGGGGAAATGGGAAAGCCTGCCTTCATGTAGGA
GAATCCATCTTTTATAGTTTATGGCCCTGAACACTCAGTC
CCTATAGTTCCTTTCTCTTTCTTTGCTCTTGCTTTGCATT
AAAATTAGGGACTGACCGTTTTTTCATCTTGATACCTTCA
GTACTTAACATAGCCCATTGTAAGTGTGGTGACAAAAAAA
AAAAAACTATGAATAAGAGAAACAATGAATGAATAACAGC
TGCTATGACAAGGCATATGCTCTATTGTGTGGCCATGTGA
GATAAATGTCTCCTAACTCACTGCTCTTTCTGTGGTTGTC
CCTGGAGTTGGGCATGTGCACTCACTGCCTTTCCTGCTGT
GGGAGGTGAGAGGGCTGGGGAGCCCAGAAGCCCAGAAGAT
GCTCCTGCCATGGAGGGCTCTTCCTCTTCACTGCTCTGAA
GGGATGGCACAGTGGCTGAGCTCAGCGCTGTGGTGGTGTC
TGCTCACCTCTGTGCTTGCACCCACATCTCTCCCATCCCA
CTATTGGCCAGGTCAGGCTGGTACAGGAAATTTCCCTTAG
TAGACCCGTGAGTTTATGGCTTTCTTTTTAAATGGTGGTT
TCTGTTATAGAGAAGGAGTGAGGACTATTATCCTAAAGCC
AAACTCAGTAAATTTTTAATATGGCAAAAGAAAATAAAGC
AAGGGGAGACTTGGCTCATCTTAGCTCATGAATTCTGGCA
ATCCTATGTGACTTTCTGTTCTGAATGAATGAGTGATTGT
TCCAGTGACAAAGAGGGTTCTAGAGCCCCATAACTTGGAA
ATGGCTTGCTCTATATTGATGGACGTCCTTCTATCTCTAC
CTGTTTCTCCACGAAAGCTTCCCTTTGATACACACACACA
CACACACACACACACACACACACACACACGCATTCTGCCA
GCCCCAAGGCCGCCTTCCTGCTGTTAATTTACGATTCCTC
TTTCCTGGTGTGTGTTTTGGCTGATACTAAAGCAGCTAGT
ACCTCTTTGGGGATCTTTGGGAAATGCCAGTAAGTTGGAA
AAGACCAGGACATGGGATCTGAAAAATAACAATGGATAAC
ATATGGTTGGATGAAAAATGGGGACAGTCTGGCCCCAAGC
AGCCTGCCAGAAACTAGGAACATGTGCTTCTCAAGGGGGA
ACTGTCATCATCGCATCTCCTGAGTGGCCCATTTTCTTCT
CTATAGGAGATAAGAAAACACCACCCTAAAATTGGCGTTG
TGAAAAAAAAAAAAGAGGTGTTCTTTAAAAAAAAAAAATC
ACCAAGGTTCTAAAATTAAAAACTGGAACCCCCTGGAGCC
AGAGTTGTGGGAGGAAGTAGGCATGTGAGAGCCAGCTGAC
CAACTGGTGTCCCTTACTGGGGCCATCTACTAACCCCGAA
GAGAATGAATGTCTGGATCAGTTTCTACAGTGTAGTTCAG
GCCCCAGTATCAGCTTTAGGGCTGCCCACTGGGCATCTAG
TGGGAGAGAAGGGTCATATTTGGGGGGAATTCTTTAAACA
CCGAGCTGTTGTGTGTCTCACACGGTGCGTTCAGGGGTCT
GCATCTCTGTACTTCACTAGTCCCCTTCTCTATCTCTTCC
TTTCCCATCTCTTCACTCTGTCTCCTCTGGTCTCTGTCTC
ACTCTGCTTTGTCTTCTGTCTCATAGTCTCCCTCTTCCCC
TGGTTTTCTTTCTCAGGTGTTCAGTCTTCCTCCTCAGCTC
GGCTCTCATTTTCTTATTGTGTTGGGTTGAATAGTGCCCC
CTCCAAATTCGCATCCTACCTGGAGCCTCAGAATGTGATT
CTATTTGGAAATTGGTTGATTGCAGATGACCTATTTAATT
ATTTCATTGGTTACTTAATCAATGGCCATCTCAGTTAAGA
TGAGGTCATTCTGGAATAGGGTGCACCGTGAGTTCAATAT
GATGGTATCTTCATAAAAAGAGGAGAAGAGACACAAAAAC
AGGCACACCCTAGGAGATCACCGCGTGACTAGGGAAGCAG
AGACTTAAGCAAAGTGTCTACAAGTCAAGGAATGCCAAGG
ATTGCTGGCAATAACCTAAAGCTAGTAAGAGGCAGGGAAG
GAATCTTGTCTAACACCTCAGAGAGAACATGACCATGCTA
ACATCTTGATTTTGGATCTCTTATCTCACAGAATGGTGAA
AGAATATGTTCTTTGAAGCCTCCAATTTGTGGGATCCTAG
GAAACAAATGCATTTATCACTAAGTTCATGCATAGTTCTT
CTCCCTATGCATAGTACTCTCCCCCCGATCCCACTGCTGC
CTTTTTTCAGATTCAGACCATTGATTTCACCCAGTGCATT
TTTGGCGTTGGTGTCAGCTGGCTCATTTTCTTTGAGGCCA
GAGTTCCTATCTGCTGGATTCATAGCTCTGTTGCCAAGTG
GGCTGCTTCTCTACTCAGAAGTGTCAAGAGTTTCTAAATA
GTTCATAAAGGGGACCCCGCTTTTGACCTGATCCTCACAG
GTAAGTATGCTCTCTTTGAGGACCACAGAAAGGTTCAAGA
ATCTGGGTTTTCAATCTCCATGTGGCCCTGGGCAAGTCTC
TTAACCTCCCTAAATTCCTCCAATGTTTTCATCAATAAAA
TAAGGTAACTGCTTGAGCTTGCCTGCCTCTGGAGAATGTT
GTTAACGTGAAAAGACCTTCAAAAGTACAACAAAGAATGC
TGAGCACATTTATAGCCCTTTATTATTCAGACTTAGGCTG
AGATGAAATAAATATTTATGGAACCCAGAAGGTGACATGG
AATTTTATGGATATTATTACATTGGATCCTTAAAGCAAAT
AGGTAATTCCCTTTTTAAGTGAGGAGAAAATTTGACTTGA
AGCAAAGAAACATCACTTTCATAAGAAACTGAAGATTCTA
ATGAAACCCAGATTTCTTGATGTCCAATCTAGAGATTACT
CTACTACCTTACACTGTGACCCTCTTATCTGTTGATTTGT
TATTATCTTTTGATGGCACACTTCCTTCCCATCTTGAAAT
ATTTCTCTGACCCTTCAAGAGAAGCCACAGATGCAATAGA
ATCTGGTCCCATGTGTTAGGAGAGGTTTAATTGTCAAGTA
CGAATATTAACATGCCCATAGAAGAAATATTTTGGAGGAA
TAATTGATGATGACAGACTGGAGCCTATCAGGAGGTGAAG
GGTTTGTAAAAGGGAAGTTTAAGGCAAAGCTTTGGAGGGG
AGATGAGAAATGCTGCCTCCAGAAAGGAAGAAGGGTCAAA
TTCAAGATCCACAGTAGGCTAGGGAGTGTGCAAATCTGTG
CCTGAGCTCTGCAGTGGGGGGAGTTTGGAGATGTAGAATT
CTGTCTGCCTAGCTTGCGTTGTGTCTTTATATGATATGTA
TGCATCAGAGAAAGAGAATTTCTTTTTTGTGGCAGGCATT
TTCTAAAAATGCTTACACTTGAGAAATTACCACTGTCTCT
TCTAATTTCTCCCCTTACTGTACATCTTCCTACTTGCTGA
GCCTTTCCTCTCATTCCAGAGCGACAGAAGCACCAGCCCC
TTCTTTAGGAACTGTTTATCTGGCATCCATCTCTCTGCTG
AGAGAGCAGACCCTCTTCTTCTCTTCTTTAAGTCCCAATT
GTATCTTCCATCCTCCCACTCTGAGTGTGATTAGAGTGAA
GAAAATCTCATAAAAAGGAAAATCAAACGTCAGGTAATTA
CAGCCCATAATTTGTTTATCTTTCGAAGCCCATATTGGAG
GAGCATTACTCACTCTGAGCATCTTGGCATAGGCAGATGC
ATCACTTATATTGAAGTACATTATCTGCTGTGATATTTAT
GATGAAATGAGTTTGCCAGCCATCGTCTATCAGGTCACAA
ACATCTTACTCAGCCTTGAGAAATGGCTTTTAATACAGTC
TTGTTGCAAAATTGGGGTGGATGTACAACTTATGACTTTC
CTACCTCTGCCGTTCCTGGGAACAGGGTGTACAGGGCTGT
GTACAGGGGGAACAGGGTGGGGAGCTGTGTTTTTTTGTCT
TATTCACAACCGCCATCCTTGGTCTCCAGTGAGATCATGG
GTTTCTTAAGGACAAGTCCATGTCTTACTCATTTTGTGTC
CTCTTTGTACATGGTCTGGCACAGGGTTGATGCCAACAAA
TGCATGTTGACACAAGATGAACTGATTGACATGTGAGGAG
ATTTGGCTTCTGGGATGTGACCCCATAAATTTCCTGGGGG
AAAAGTAAAATACATACTGATATCACCTGAGATCACTTAT
TCATTATCTCATTTATTCAGTCATACATTTGCACATTCAT
ATGACAAATGCTTATCAAAATTTACTGTGTGGAAGGCACT
GTGCTAATTGCTAAGTGGGCTAACAACATAAATAAAATAC
GGCTTCTGGTCAAGTGTGATGGCTTACACCTGTAATCCCA
GCATTTTGGGAGGCTGAGGTGGATTGCTTGAGTTCAGGCA
TTTGATACCAGCCTGGGTAACATAACAAGACCTTGTCTTT
ACTAAATGTTTTTTTTTTTTTAATGAAAAATTAGCCAGCT
GTGGTGGTACACCTATAGTCCCAGCCACTTGGGAGGCTGA
GGTGGGAGTATTGCTTGAATCCAGGAGGTCAAGGCTGTAG
TGAGCTGTGATCATGCCACTGCATTCCATGCTGGGTGACA
GAACGAGACCCTATTTCAAACAAACAAACCAAAAAAACAT
AGCTTGTACCTTCAAGGAGCTTATGATCTGGTATTAAAGG
TAAGAGAGAAATGAATGGTAGAAGAAAATGGGGCCATAAA
AATGCTTTTGAATGCTCTGAGGATGAACAGATTGCTTCTA
GCTGGAGACATGGGCAGGAGTGGATATTTGAATAGAATTA
GAATGGATGGTATATTAGTTTTTTATTTTTTTATTTTTGT
AAATAGAGTGAATCTAGCTTTCATAACAAAAGGTGGTCAC
AGGCAGCAGACTCTATGATCTCACAGAACACAGGAAAAAA
CTCAACAAATAACAGGTAGGGGTGAGAAGCAGGGGTCCGC
AGGGATCCTGTGGTGGAATCTGTGGCTCTTCCCCTGAGAG
TTTCCCTGTCAATGTAATTCAGTGCCAAACATTCTTTGTT
TCTCTGATGAAAGCTTCAGTTTCCAGGAGATCTAATGTGA
TTAATCAAGTAGAGTGTCAGGAGTCCCATCGGTAAACTCA
TTAGCTATGGCCAGGGGAACTAGCCCCAGAAACACGGCTG
CTGAGACCCTTCTTTGTGCAGTGGAAGCAGTTCCTGAGAA
CAAGGGCTGAACAGCCTCTCTGGCTGGGAACACCTACATA
TGGGTAAGATTTGGAGGTGTGTGGGTATGATCACAAAGGA
CACTGCAGATGTGGAGAAGCACAGGTCTGAAAGCCTCGCA
TCCCACCAGGACTCCCTGCCTGGCTCCGTCTGTTCTCCCC
AGGCTCAGGCATGGTCATTGTTCCCCCTGGCTCCCTTCCA
GATGGGCTCAGGTATGAGTTTGTCTGTGTGTTTGCACCTG
GGAGAATGTGTGTGCGTGCGAGTGTGAGCACTTGTGTTTA
TGGTTACTTTTGAGTGTATGTGCAGGTGTAAGCACATCTG
AGTATGAGTGTGTGCCAGTGTAAGGGCGTGTGTGTATGCA
GTGTGAGTGTAATTATGTGTGAGTGTGTGTGTGAATGTGA
TTATGTCCTGTGTGTGTATGTGATTATGTCCTGTGTGTGT
ATGTGTGTGAGTATGGGTATGTGTGTGCTGTTCTGGGTTC
TACTTTCAGCTGGGTAGCAGGGTGAGAAGAGGATGATTAA
CAGTACAATCAAACTTTCTCACTGCCAGAGTGGGTTTCCT
CTTAGCATAGTTTTTATGGACTACTATGTAAGAAGAGTTT
CTGGTCCTCCACCTGAAAAAATTACTAAATATCCTCTTGT
GTTAATCTGCATTCCTTATGTACTGGCCCAGACAATGGAG
TAGAGCAGGGAATAGAAATACCTATCCTGCAACTTAACAA
TCTCTTCAGGTCCAAACCTAGGAATTTCTTTCCTGAAGCA
GAAGTTCATTTCATTCTCTTGAACCTTCTCTGTTTGTTCC
TTGCTATGCTAATCCTTAGAGCACAGTCATCGCCCTCTCT
TCTAAACCACCTTTTTTCCACACTGAATCATTCTGGTTCT
GTCTCTTTGCTGTGAGCTCCTTTCCCAGCTCCTAAATGCA
TGGGCTGCTCCCTGCAGGCTCTTTCAGTTCCTCTGCTTCA
TCTTGCTCCCTCCTCTATGTGCCCCCTGAGATCCCAGGGA
ATCGCAAACAGCTTTAAAAAGTGGGCTTTGTTTCCTTCTC
TCTGCAGGGGATCAAACATAGGCACCTGCTTATTCAATAG
GATCTAAGTCTCAGTAAAGAAGTGGTTTGCAAAGGTGGGC
GGGATGGTTTGGCAAGCCTGTGGTGTTGAATAACAACCTG
ATGTCCTTCCTGGCATGAAGACTGGAGCCCGCCAAGCTGC
CCCCAGGAGAACCACGCTGGTTATGCAACTCACTGGACTT
CTGTGTACAGAAGAAATATTGGTGGTTTGACCACATCCTC
AGGCTCCCCACAACTCCCGTTGTTCTATGGGAAAGAACAA
GGTCTTGCCCACATCTCTAAACCTTTATAAAGGAGCCAGC
CGGAGCCTGCCACTTTGTTCCCCACTGGAGAAGCCTGACT
GTATGCATGTCATGCACTGTATCCCAGCAGCAGAGGCCCT
AATTTTTTATCAGCTGTAGTTCATTTGTAAATTATTAACC
TTCCAAGAGCCAATATTTGCTCAGGGCCTTCCAGTCCATC
TCAAGTGTCGATGCTGTGCTTGGGAGATTGCATGGGAGGA
TGGTACAGGAAGCTCAGTCTGACACACCATTATTGGGGAG
GAAAATACTCCCTGTCTAGCAAGAGAGGAGGATCAGACTC
AGCAGCAGTAGAACCTCAGGCCAGCCCTTTTCCCACCTGA
GGCTGAGGAGACCAGCCATGGGAGAGCCCACATAGAAATA
GGGGTCCTCAGTGCTCTCTAACCACATTGAGAGTCTACTC
TTTCATGCCAGGATGAGGCTCTCCAGGCTATGTATTTCTG
AGGGTAAAATGAAATGGAGTTCTGGATGATGAACTAAGAA
TACTCCCCAGACTTTAGAGCCTTGCTTTAGATTTGAAGAT
GGGAACTTTACTTGTCACCCTGGATGAAGTCAATTCCTTT
GTGAGTCTCCCCGATGAGACTGTGGGTACCTTAGGAGAAG
AAACAGTGACTTAATCATCTCTGAATCCTCAGACTAGCAT
AAGGCCTGGGATTTATGAGGCATTCAGTAAATTCCTGCTG
AATGAGCAATTACCTTTAGGTCTTCAGAGTTCCCGGGACC
AAAGAGTTGACCTTCATAAAAGCAAATTCATAATTCAATC
CATACAAGTAGCACAATTCTGTATGGTAAGTATGTTACAA
GTTAGTTATTGAATATTGCACATTGCCACAATGATCTGTC
AATAAAGACACAGTTCACAAAATAGTCTCTCTCTTATAGG
TCACCACAGTGGACTCCAGTGATCTCATTAAACAGCTTGA
GGCTGAAAATAAGCTAGTTTCTCTTACCCCATCTATTTGC
TGATTGAGCAACATAGTTTCCAAAAGTAGAAAAGGCATTA
TAAGGAAAGGTATTAAAATAAAGCTACCATCTTAACTTTT
AATAAAACTATGTACAATACCGAAGATACTTTATAGCAAG
GTAAAAAAATTAGAGCCCTTGGCGTTGTGCAGACAAATTC
TAGTACCAGCATTACTCCATAATATTTACCTTGAACAAAG
TACTTAACTCTGAAACTCAGTTTTCTCATCTGTGAAATGG
TGATACACTATCTCTTAAAGTTATTGTGAGGACTGAATGA
GTTAATGCTTAGAGAGAACTCAGAGCAGTGCTTAGCACAT
AGTTAAGGACTCAGTAAGAGCTAACTTTCATCACTACCAT
TGCACAGGCTAAGTAAGAAAATGGACCTTGAGGATCTTGT
ATAGTACCTGGCATGAAATAGGTACTTAATAGATAGATGA
AAGCCAATTAGTACTAGTAATTATAGTTTAAAATGGTAAG
ATTTTCAGGCATGTAGAAAACAATATCTTGTGTTTCTAGC
AACCAAAGTCATTCTATTCCAGGCCATGGGGATCTCCTAT
TTCTCCAGAAATATGAGGGCTACAAGAGAAAGCTGACATG
TATTGAGCACTTACATTGTACTAGTTTCTGTGCTGGGGGC
TTTGAAAATATTTTTTTTCCATTTAAGCAAACAATCTTAA
TTTTTTAGATAATTTACCTGAAACCCACAGAGATTGTGTA
TCTCTCCAATGACCACATTACCTAATGGTGGTAGGACTAA
GATTTCAACTCAGATGTATTTGGACTCTATAGTCTGTATG
CTTTCCACTTTTCAGAATCTATCTTAAAAACAAAACAAAG
CAAAAACTTTCTGGAGCTCTTTGGAGTCCTTGGCTGTTCT
CTGACCTTCCTTTGCTGTGTCTGAGGGCAGGCACATCTTG
GCTCAGGCTCAGCTCTATTTGCCAAGAGTCATCTCAGAAG
ATACGGGCTGGAGTGCAGTTCAACAAACGTGTGACAGCTG
AGTGCCAAGCACCACGTTAAGAACTGGACTTAAAAGATGG
ATAGGACCTAGTGGCAGCTGTCCTTGAGGAAGCCAGAGCC
TGGAGAGGCAGATCTCATGTAATTACTTAATACTAGTATT
TGGTGGGAGGCAAAGGGCAGGAATGTGCACAGGGAGGCGC
AGGAGCACAGAGGAAGGCACTACGGGAGTATGGACTTCGA
AGGATGATTTCCTGGAAGGGAAGATGCCAGAACTGAATGT
TGAAAGTTTAGTAAGAGCCAGCAGAAGAAAAGTGAGAGGA
GGGTTCAGGAGAGGGGAGAGCAGGAGCAAAGTCACAGAGA
TGAGAGACAGCATGTGGTGTCATGGAACTCCAGGCCATTC
AGATTTATCAAAGTGGAAAGTGCAATGTAGAAGTGAGTAG
ACAGATCAAGCAGAAGGGCCAGGCAAGGCCAGGGCTCAGA
AGTCCTTACCTGCATGTCCGGGAGTTTGAACCTTATCCTG
AACATGCTGGCAGAGGAGTGATAGGTAGGAAGGTTGGAGC
TGAGGTGAGCAAGGCTGGAGGTAAGGGATGAGGGGTGGCT
ATTGTCCAGGGCAAAAGATGATGAAGGCAATGATAACGGG
AATGGGGCAGAATGCGGAGATGCAGGAAATGTTAGGAGGC
CAAGCCTTCAGGATTTCCTGGTGGATTGGGTGTGGGAAAG
AGAGGATCAAGAATGATTTTCAAGCACTTTGCCTTAGACA
ACTAGGATTGATGGTGCAATTAACAGAATGGTAAGAGGAG
AAGAAAGCTTAGAAATATACAGCATCAGTTATATGAATCG
AACAATTCAGTATGCTTGTGCGACACCTGAGTGAGGATGG
AAGATGGAAGTGCAGCAGGCAGCGTGCCCCGAGGCTGAAA
CTAACAGCCACACCCACGCTCAGAAGTTAGCAATGACTAT
GTCTCTTCTTAACACTACCTGCCTCACTTCTTTCTCTCTA
TTTGCATGTTATAGCAGAGTACCAATATTCTGCAGAAAAC
CAAAACTTCACCTGAGTTCCTACTCATGTCATGATGTTCT
ACCCTCGCACCTTTGTTGATGCGGATCTCTCCTTTAGAAA
GAACATACTTTCTTCACCCAGTGAATTCTTACTCAGCTTT
CAAGATTCAGTGCAGAGCCTAGGGATAAATATTCTATACA
TAGCCCCCAGGATTGTCATAGTCCTCAAGGCAAGAACACA
AGCTAATTTTCTTACTGATACATAACAGATGTACATATTT
TGGGGGTACATGTGATAATTTTATACATTGATGTAAACAA
ATGAGAGGAATTGAGATGTCCATCACCTTAAATATTTATC
TTTATGCTAGGAACATTCAAATTTTGAAACATTCTAGCTA
TTTTATTTTTTGTTTTGAGACAGGTTCTTACTCTCCCAGA
CTGGACTCCCCTCCACCCAGGTGCAAGCAATCCTCCTGCC
TCAGCCCTCCAAGTAGCTGGAACTATAGACGTACACCACC
ATGCTGGCTAATTTTTGTATTTGTTAAAGAGATGAGTTTT
GCCATGTTGCCCAGGCTGATCTCAAACTCCTGGGCTCAAG
AAATCTGTCTGCCTTGGTTTTCCGAAGTGTTGGAATTAAC
AGGTGTGAGCCACCACACCAGGCACACATTCTATTTTGAC
ATGTACAATAGATTAATATTAATGATAGTCACCCTGCTGA
TCCATTGAACACCAGATCTTATTTCTTCTATATAATTATA
TATTTGTATTCATTAATCAGCCTCTCTTCATTTCCCCTTC
CCTCCACTCTCCTAGCCTCCAGCAACTGCCAATCTGCTCT
TTGTCTTTATGGGATTCACTTTTTAAGCTCCCACATACGA
GTGAGAAGATGGAATATATTTGTCTCTGCGCTTGGCTTAT
TTCACTTAACATGATGACCTCCAGTTCCACGTACATTGCT
ACAGATGACAGGATTTCATTATTTTTTTATGGCTGAATAA
TATTCTATTGTGTGTATATACATTTTCTTTCTCCATTCAT
CTGTTGGGCACTTAGGCTGATTCTATATTTAGGCTACTGC
GAATAGTGCTGCAATAAACATAGAGTGCAGCTATCTCTTT
GCTGTATTAATTTTTCTTTTGAATATATACCCAGTAGTGG
AATTGATGAATTAGATGGTAGTTTTAATTTTAGTTCTCTG
AGGAAATTCCATACTGTTTTCCATAATGGCTTTACTGATT
TACATACCAACAGTGAGAAGCTAGTTTTAAAAAATAACCC
AGAGTTACATTAGCAAATGCTTTGTGCATCATTTCTTCTT
TCAATTCTTCTGGGACCTGAAGTTTCTCATACTGCAAGCC
CAAGAGTCATGCCTGCAAATCAAGAAACTTCTCTTCTAAT
GGGATGGTGCATGGAGCACCCCCAGGCTACCCCTGCACCC
GCTCCGCTGAAATTTGCATTGGCTTATTGAAAGTCAATCA
CAAGTCAAAACAACAGACTCACATAGGAGGATGCTGTTGT
TTGGACCCAGCAGCTCTAAAATCAATACCTTTCATGGTAG
AAACTAAAAATGAAATAAGGAAGGAGGGAGGGAAGCAGGG
AGAAATGAAGGAAGGAGAAAGAGCAAGAGAGAGGAAGGAA
AGAAGGAGAAAGAGTGAGGGAGACAGGAAGGAAGGAAAGA
GAAGGAGGGAGAAAAAAGGCAAGAAAGAAAAGGAAAGATT
TGTTGACTTTCTAGTACAGACCAAGCTGCATAAAAAGCTG
TTGCTCTTTAGATTTATTCAACTTTCACTTATAAAGCACC
TACTCTGTTCCAGACACACTAGGCACTGGGGATACAGAGA
TGAATATGCAGTATGCTTACCATCTGGGGGCGCAGACAAA
TACCTAACGAATATACGAGAGGATGAGTACTATGGTCAAA
AAATGGAGAATAATTTTCTCTGGTTAGGAAGAAAGGTGGG
TTAGGGATGACATCATAGAGGCCTAGTAGGAGTAAGCAGA
GGTGGGATGGAAGAATATCTTAAACAGAGATTATTAGGAA
CAAAGGCATGAAGTATGCATGCCAGTATATTTGGGGATTA
TTGAGTACTTTGGCACAAAGTGGTTCCTATTTTCCAGCGC
TCAATAGACTAGTTCCCTGAATATTTACTTTCTTCATTTG
CTTTTAATAATTAAGCACCAAGAAAGGGGCTTTGATTGTC
AGCTTCACTCTCAGGGTTAATTAGATATTTCCAAATAACT
TGCCAAATACTCGCTTTGATCCCACGTTTGGCTCCTCCTT
TCTTTCCCTTTCCCCAAACTGATTTCTCTGGAGAGCTCTT
GTTGGAGAATTGACTGGAGCTAATTATTCCAGATAATTAA
GATCGCTAAGTAAAGCAATTTAATTTTTTCTATTTCTTTC
TTTTTTTTTTTTTTTGAGAAATGTTAATGTCTGCATAACA
CTCCATCAATAAAACTCCTTTTAAAAGGTTAAGTTGGCTG
AGTGCAATATCGAATTGAGAATGACTAGGATCAAATGAAA
TCCAGTAAAGATATTTAGCAGAGTAATGAAGTTTATTCTG
GAACAAATGGCTTTTCCTTATCAGAATTTGCTTTTACTTG
ATGCAGTGCTGAAATAGAGAAGAACGAAGTCAGCCCAAGC
CAATTGCATTAAAAGAAGTTTGTTTTCAGTGACTTTCCAT
TTACATACTGTGCCTGCCTTTCACTGTCCTCTGTCCCTCC
TCCTCTCCCTCCCAAGCACAAGGCTCTTATACTATGCTCC
GACTTCCCTTGCCTTTATCCCCTCTAACTGTGGACTCTTC
CAAACATGTAAGTCTCTCAAGTGTCCTATGAGTAACAGGT
GACACATAGGTCAGAACCCATATAATGACTTTTGGGAGAA
AGACTGGAATATACAGTATTGAAAAAACAACTTGAATTAG
TTGCCAACATTTAAACATTCCAAGATTCCAAATACTTGTC
CAGATTTCCAAATTCTAATAGCTTGGCATTCCTACCTACT
AGTAATTGACTGAAATAGACCAGGAGCTGTCCACTTTAGG
TCAGGTCTGTGGGGTCCAGCTTGCCAATACCCTACCCAGC
CTTCTTTACTCTGCTCAGCCCCAAGAAAAGCAGCCCCTGA
TGGGAGCTACTCTTTCCACTCTCTCTCTCTCCTATTGTAC
CCAGAGTAGAATTTTCTCTTTTTTTGGACGGATTTCAATT
TTGTGATAAGAAAATAATCTGATTTAAAAAACTCATTTAC
TGAGAGTAATGACTGGTAGTCTGCTTAATCCCACCAAGTG
TGTTGCATTTTCGAATAACCTCACTTGAATCTCCAACTGT
TAACATTTTGGGCCATGTGCCAAAAAAAAAAAAAAAAAAA
GAAAAAAAAAAACTGAGGAATAAAGGTAGTGTAGGAGCAG
TGCTGTTGGTTACCCAGGTTTCCCTGGTTATCTCCAAGTA
CTTTCATGGTTATAGTGTTCTTTAATGGAGAGAACATGGG
CTTTGTATTCAAACAGATCTGTGTTCACACCTGAACCATC
CCTTTTATCTCTGGTGACATTTTCAGGCTTTCTGAGCCTG
TTTCCACATCTAGAATATATACTTGAAGGAGCTCTGCTGA
GCCGGCATATGTAAAGTGTTTGAAACAGTAGTTTCCCAAG
AGCTGTTGGTCTCTTCACTCTCACTTTATTACCATATGTG
GTCTGGGGATGGATATTCTGAGTGGTGTCTGAATGACTAC
AAGGTCATGCCTCACTTATTAGTTAGAAGTGTTTATATTC
AAAGCAAGTGTCAGACAATATAGTCATATTAAAAGAGCAC
ATGCTTAAATTAGTTGATTTGGTGATGTACATAAAAGCCA
TAGTCCTAGCTAGGAACTGGAGAAAACATAATTCACTCAC
TCATTCGTTGTTCTATCAGTATATCCATTTATGCCACAAG
CTTTTATTGGGTGCTGTGTTCACCAGCTTTCACTAGCCTA
TGTTGTGGTAAGTACAACCCCAAATCCCAGTGGCTTACAA
CCAAATACTTATTTCCTGTTCATATTACATGCTGGTTGCC
AGTCAGCTGTGGTTCTACCCCTGTTCCAAGCTGTTTCCTG
GCATCTGGGATCCAGGATGGAGGAGCAACTTTATCTGAGA
CATGCCATTCTCATGGCAGAGGGACAAAAGGAGCTAGTAA
AATCATAGACTGCCTCTTGAAGCATCTTTCTGGAACTGGA
AGACTGTCGCTTTCATTCACGTTTTATTGGCCAAGACAAG
TCACGTAATTCTGCTTGATGTCAATGGACAAGGTACACTT
CCTTTAGGAAGGCACTGCAAGTCATAAGCAATGTGGGGGA
ATGGTTAACACCCTCATGAGGAGAGGGAAGGCAGGTGTGT
GGGAACATTATTATCTTAGTCTGTTTTATATTGCCATAAT
AGAATACCTGAGACTGGATACTTTATAAAGAAAAAAAGTT
TATTTAGCTCACAGTTTGCAGTCTGGGAAGTTCAAGGGCA
TGGCACTGGCTTCTGATAAGGGCTTTTCTGTTGTATCATA
ACACGGTGGAAGGTCAAAAGGGAAGTGGGCTTGTATGAAG
GAGCCTAATATGAAGGGCATCCCTGCTTTATAACAGCCCA
TTCTTGCAGGAACTAGTCCATTCCTCCAAGAGCTAATCCA
GTCTTATGAGAGTGAAAACTTACTCACTGTTGTAAGAGTG
GCATCAACACCCACAAGGGTGCAGTCCCTATGATCTAAAC
ACCTCCCGTTAGACCCCATCTCCCAACATGGCCACATTAG
CAATTAAACTTCAATATGAATTTTGGTGGGGACAAACCAC
ATCCAAAACCATAGCATCCCACCCCCGGCCAACGCCAACC
CGCCCCCAACGAAAACTCATGTCCTTCTTACAGGTAAAAT
ACAATCATTCCCTCTTAGTGGGCCCAAAAGTCTTAATTTG
TTCTAGCACCAATGTAAAAGTCCAAAGATCAAAGTCTTAT
CTGAGACTCAAGGCAAGTTCCTTTTAGCTCTGAGCTCATT
AAATAAAAAAACAAGTTATGTACTTCCATGACACAATAGT
GGGACAGCCATTACAAAATGGAGAAATACACCAAAGAAGA
AAGATACAACAGGCTCCATGCAAATTCAAAACCCATCAGG
GCAAAAATTAAGTCTTAAGCCTCTGGAATGATCTCCTTTG
ACTCCATGTCCCACATTCTGGGCACACTGGTATGAGCAGT
AAGCTCCCAAGGCCTTGCACAGCCCTGTCCCCGGGGCTTT
CCTGGGCATATCCCACTTGCTTGCTCTCATGAGTTGGAGT
CATATGCCTATGGCTTTTTTGAGCTGACATTGCATATTGC
CAGTGGCAGCCCTGCCCCTGTATCTCCACTAGACATTACC
CTGGTAAGAACTGTCTATGACAGCTCCAACTCTATAATTC
CTCTTGTCATTGCCCAAGTAGAGGCTCTCTGCAGTGCTTC
TCTCCTGTGACAAGTCTTTGTTTGGGCCCACAGGCTTTTC
CATACATCCTTTGGAGTCTTGGTGGAGGAAATCATACTTC
ATAGCTCTTGCATTCTGCAGGCTTGAAGAGTTAATACCAC
ATGATGCCAAGGCTTACTACTTGCACCCTCTGGAGTGGCT
GCATGAGTCTCTTTTTCTCAACTGGGGTCACTTAAGCCAT
TGCAGTAGTGTCCTTAGGGGAGCTATCATCCTGAGGCAGC
ACAGGGCAGCAATGCCCCAGACCTGTCCCCTGAAACCATT
CTGTCTTCCTAGGCTTCTGGACCTGTAATGGGAAGGGTGC
CCTCAAAAACCTTAAAAATGCCTCTGAAGCCTTTTTCCCA
TTGTTCTGACCATAGCACCTGATTCTCTTTTAGCCATGCC
AATCTCTTTAGTAAGTGATGTTCCACCAAGCTCTTAATAC
CTCTCTTGAGAAATATTTTTTTATTCTCTACCACCTGGCC
AGGCTGTGAATTTTCAAAATCTTTCTACTTTCCCCTTTTT
CCTAGCTGTTTACTGTAAGAGTTAGAAGTAAACACGTAGC
AGCCTGAGTGCTTTGCTGCTTAGAAATTCCTTCCACAGAT
ATGCTATATTATTGCTCTTAAGTTTGGCCTTCCACAAAAC
CCTGGGGCATAGACAAAATATAGCCACATTCTTGGCAAAC
ATAATAAGGCTGACCTTGCTCCGGTTTCCAGATCAATATC
CTCATTTCCATCTGAGACCCCATCAGAACGGCCTTTATGG
TCCATTTTCTATCAGCATTTTGGTCATGACTGCTTAACCA
GTCTCAAAGAAGTTCTGATCTTTCCCTCGTCTTTTTGTGT
TTTGAGCCCTCACCAGAATCACACTTAATGTTTAATTCAT
AGCAATATAGGCTTTTGCTGGTCTGCTCCTCCAACTTTTT
TCAACTCCTGCCTCTTAACCATTTCCAACCTGCTTCTACA
CTTTTAGGTTTCTTTATGGCAAAATCCCACTCCTGGCACC
AATTTCCTGTCTTAGTCTTGTTTTGTGCTGCTCTAACCGA
ATACTTGAGACTGGGCAACTTATAAGCAAAAGAGGTGTAT
TTAGCGGTGGTTCTGCTGGCCGCAAAGTTCAGGGGCACAG
CACTAGCTTCTGATGAGGACTTCTGTGCTTTGTCATAACG
TGGTAAAAGGTCAAAGGGGAAGTAAACACATGCGAAGGAG
CCAAACATGAAGTGAATTCTCACTTTAGAACAGCCACTCT
TGTGAGAACCAATCCATTTCTGCTAGACTTGATCCAGTGT
CATGAGAAGAACTCATTACAGCAAGAACAGCACCAAGGCA
CCATAAAGGTGAAACTCCCATGACCCAAACACCTCCCATC
AGGCCTCACTCCCAACCTTGCCTCACTGGCAGTCAAACTT
CATGAGTTTTGGTGAGGACAAACAACAGGCAAACCATAGC
AACTATCTAAGTGCTGGGCATAGAGGGAAGGATAAGGTGT
GGACCTTTCTCTCAAATAACTCATAGCTTAAAGAAGAAGA
TGGCTATGCTGGTGATTACACTGAAATATAATTAATGGCT
ATAATAGCTCACAATGGGCATTGGGCTAAGTAATTTACAT
GTATTAAACAGTTTAATCATCACATAACTCTGTGAAGTAG
GAATTGTTATTATCTCCATCCCGTTTTATAAATGAGGAAC
AGAGACACCCAGCAGTCAAGAAAGATCACAGCTAAGATCA
GACAAGTAATAAGTAGCAGAAAATGGACTTAAATCTGGGT
TATCTGGCTCGGGAATCTGTTTGCTTGGCCACAGCAAATA
GTAGAGTGTCACAGAGTGCTCCAGATGCACAGGCTGGAGG
TGGGGAAGTGGTGACAGGACATGATCCTTAAGGGTAGAGG
AAAATTTAGCCAGGTGAAGGAAAAGTCACTCCTGCTGGAG
AGGCAGGAAGGAGCAGAGGCTGAGGTGTGAGCAGTGTCTG
CAGTGACACCAGGAGCAATTTGGTGCTGGGGAAGCCTGAG
GGACGAGGCTGTAGAGTGGTAGAGAGGCCAGATCATGAGG
GACTTACCTTAGGAAGCTACTTAGGGTGAATTTAGAAGTA
TGGGAGTGGACGCAGAGAAACTAGTGTGAGGCCATTGCAA
TATGCTCCTCTATCCCTTTCACCAAAGGGAATTTCTTATT
AGGAAATCAATTTTTCTATTTGCGTGATCACTTTTTCCTG
CATATCTGTGCCTGTCTCTCTGGACAGGGGTGCTGGCTGT
GGGGTTTGCGCTGGCACACCCTGAGTTGATAAAAGAGATG
ACCAGTTTAGGCAGCCTGCAGTATTTTCTACTGCATTTCA
CAGGTCTGCAGAAACACTGAGCATTTTTGTTTTCCCTAAG
AAATAGAATGTTGGCAGCTTTATTTTTCTCAAGGGTATAG
CACTGAATGTTATTTATTGTTCTGACTCTGAATTTCGTGC
TGTCTTTTTTTCTGTTTCCTGCTGACAGGTGATTTGCTCT
TGAACAATTAACAGAGTGAAGGCTGTGTTCCATCTCCTCA
CAGGCTCCCGCCGGGCACCCTTGGGAGTGCAGGAGGAGAA
AGGCTTTCTTCTTGATCCTATTACTGCTGCCCAGCGTCAA
AAAGGATTAATTAACCCACCAGGTTTTGCTTCATTACGAG
GAAAAAAGAAAAGCCAGTGATAGTGGAATTCAAACATTGA
ACAGGTAAAGGACTCAGTGCTCAAGCACCTTATGAACATT
TCGCAGACTTAGCTGGGCGGTGTGGCGCAATGGAAAGTGG
GGTGACTTGGTGCAAGTTATACAACCCTGTAGCCTTTGTT
TCTTCATCCTCAGAATTCAGACTTCAATTCCACAAATTGA
TGGCCTACTCTGAGCTAAGCCCCGCCTACTTTGAGCCCCT
ACTCTGAGCTAAGAAACAGTCTTCCGTCCCCAAGGAAGCT
TTCTGCCTAGAAGGAACTAAAGACCATAATCATACTTATT
TTCCAGTGCTGTTGTTAGAATTAATTAAATGTGGTATAGC
ATGTGAAATTACTCTGTAACTAAGCATTGTATAAACGTTA
ATTATTCTCATTTTAATATTTGATATTCAGGAGCACTTAT
TAGGGCAAAGAACTATACTAGCAGCTAACAGTTATATGAA
AGAATTTGAAGACATTGGTTTTGCTGTTTAGGAGGTGGCA
GAGCAATTAAGACACACACACATGAAATAATTAAACAACA
AATTTGGGCCTGAAGAAGTTTCATCTCACAGACTGACCAT
GGCTGGTTGGCTATGGCTATCTGGAGTATTATGCTGAATA
GGATTCTGAAGCTCTCTCTGGGCTCAATTGAAAAGGGTGT
TCTGGTGTATTAGGGATGAATGCCATGGGCATAAGCTGGG
CATCAGCAGGACATGTACTAGGCATTTATAGTGCCTAACA
CAAGGTAGCAAATATAATGATACAAACAACTGTTATGGAA
ATTCAGCCGAAGTTGGTATCAGTGTAGGCTTGTGTGGCTA
GCAAAGAATATAGAGGAGCTAAAGATTAAGCTTAACCTTG
CATTACAAGTAAGACTTCAGTAAGATAGGAGACTGTTTTA
GAATGCAGAGTATCTGGTAGGGAGAGGCGGTGGATGGTGG
AGCATAAGGAGTACCTGATTCAAAGCATGGGTCTTGCAGA
AGTGAGCATTGTAGCTTGGGCCACTTTATCCCCTGAGGTC
TCGGGGTTATCATATATAAAATTATAGGGCTGCTCTGGAT
GGTTTTGAACATTCTTTCTAATTCTGCGCAACAGTCCATT
TGTGGGTTAGATGAGCCTTTGCCAAACTGTATTTCATGGA
ACAATCGTTCCATGAGCTGTTCTGTGAAAAGTAAGTTTCA
CTATCAAATAATGTTGAAAAATTCAGAATTAGATATACTT
GTTGATTCTTATTCCTTTCCTTCCATTCTTTCTTGAATCT
ACTCTGATTAGTCCTTAAAGTTGGTGCTTATTTTTATTAT
TATTGTTATTGTCATGGTAGTAAAGATGGACAAAGGCCGA
TGCCGCAAACATCTCGAAATAAAAGTCAATAGGACTTGGT
GATTAATTGCATGTAGGCAATGGAGGAGAGAGTCCAAGCA
AAGATGGCAAATATTTCAAACTAGAAAATGAATAGAATAA
GTCAGGGAATTATTGATGGACAAAAGAAGTTGAGCCAGAT
TGGTGGATATGGAGCAGGGCTAGGGAGGGAGGCTATGCCT
CATAGGTGCAGGTGCTTTGTGGGTGCAGGAAGAGTTAGAT
GCATCTAGGTTGCTCACATCTAAGGAAACTTATTGCAAAG
GTGTAAGAAAAGGTGAAGGAGATTATCTCAGCAGCAACAG
CACAGCATAACATTGGGGTCTAGAGAGACCGACCTTAGTT
TGCCTGGGACTAAGAAGTTTCTCAGGACCTGAGGCTTTCA
GTTCAAAACTGAGTAAGTTCTGCACAAAAACAGTTGGTTG
TATTACTAGGGTATCAGTTTTCCTTACTCTAGAATGGACA
GCTGGGTTCATAATCAAAGGACAATGTTGTTGCCAGCAGT
TTCTGTTGAGCATTTTACGAACAGAGTTTTGATTAGCCCC
CAATAGGTGGCTGGTGTCTCCTGTGCCTGGCACATGTAGA
GGCATCTTTAGCTTGTCCAACCCTCTCTGGTCTTCCTGGC
TACAGCTGGGTAACATTTGGATCCACCTCTTTTTTTTTTT
TTTTAAATGGAGTCTTGCTCTGTTGCCAGGCTGGAGTACA
GTGGTGCCATCTCAGCTCACTGCAATCTCTGCCTCCTGGG
TTCCAGCGATTCCCCTGCCCCAGCCTTCCAAGTAACTGGG
ATTACAGGGGCATGCCACTACAGCCGGCTAATTTTTTATA
TTTTAGTAGAGATGGCGTTTCACCATGTTGGTCAGGATGG
TCTCAATCTCCTGACCTCATGATCTGCCCGCCTCAGCCTA
CCAAAGCTCTGGGATTACAGGTGTGAGAAGAACTCATGGG
TTTCTCCCCTAGTCCATCCCATTCAGAGGAAACATGATTA
GGACTTTCTTCCAGCTGACTTTAAGGGAGAGTGAGACGTT
CAGGAAGAGGAATATTTACAAAATCAGGGGAAAGAGTTGT
GTTTGGGCTAAAAAACTTCCTGAATATTCTGTTTTAAAAG
AACTGTCTGGTCAAATGCTGTAGGGAATTACTGAGGAAGA
ACTTGAAAGAGGGATGGAGAAGGAAGAGGAAAGACAGAAG
AGAAAAGAGAGTAGGAGAGAAAAAGAGAGGAGAGAGAGAG
AGAGAGAGAGAGCAAGAGAAAGGTTTGTCACAACCAGGTT
TTCTTACCCGTTCCTGGGGCATTAGAACCTTCTACTATTG
CAGCTAAGAGAGAGGGCATGTGAACAGCTTGTACATTTAC
TTAAACACCAGTGGTTTCAGCTTCCCATACTGGACTCTAC
TTGAAGGTGCAGTAGATTTAGGGACCTGTCACTTAAGACA
ACTGTTCACCTTCCAACCAAATAAAGTGCATTTTGCAATG
TCAATGCCATTTCACAGAGAGGGACATTTATCAGTACTGT
CTGAAGCCCAGGCTAGCCTGAGAAAAAGGTGCCAAGGCTT
GGGAGTTGGGGTCCCAGATCCTGGCTTTTTCTCCACTGGG
CTCCATTGTGTGACCATAGTCAAGTGAATTAACATCTCTG
GATTTTGATCTTCCACTCTTTAAGAGGAAGCAAGGACCCA
CTCTTTGTTGAAAGATGCTGGAGAGAGTAGCTGCTGAGCC
CAGGGAGAGGAGGGCAGATGCAGGGAGGGCTATTTTAGCC
TGCTCTTATGAATATAAACACTCTAGACTCTGGTCAACCC
CAAAGGCCCTTCCTTCCTTACTGGTTACTCAGGATTTCCA
ATCTCCCTGGGCTAACAAAAGTCAACAGGAGCTACTCAGC
TAACCTCAGGGATTTGATATAACCAGCAGGTAGAAAGAGG
CCACAAAAGGCCTCCCCAGACTCTGAGTGAGTTGCAGCTC
ATCCCTTAAGCCCTTCAGCCTGCAATAGGGAATGAAATAT
CCTTTGGTTTCAAAATCCCATTGACCCAGGGCTTATCCAT
GAAGGCAGGCTGGAACCTGGAGCATAGGGTGAAAGCAGAT
GTGGCAGGTTGACTCTAGGCAGAATCACGTGGTAGACCTG
TCCTTGGCAGCTGATTATACATCTGGAAAAGTAAATGATG
ACTGTTAGAGTAATAATCCTCAGGGGTGTCTGGTAAAAAG
TATCAAAGCTTTGTGCTAAAGGGCCCCCTAGGAAGCCCCT
AGGAATACTGTGCTAAAGTATTCCCCAGGAATACTGAGGA
ATACTGAGAGCAGCCAAAAGGTACAGGATGTTGAATAGGG
GCATGGAGGCAGCGTTGGTAACCCGCCCTGCATACTCATT
AAGACTCAACCATGAGCTGTGACCAGAGAGTTGGGATATG
CATTTGGAAGTTGAAGTTCGAGTTCACATCTTTTATTGTG
AGTTCTTTGGACCCATCTACCTGTTGATGGTAAACAGGAC
CCAGACTATAATGAGGTGTACATACCATTAGCTGGCAATA
CATGAATGCCTTTCCCATCTGGTTCTAAAAGAAAAGTGCT
ATGGGTTTGTCTCCCAGCTCAGCTTACAAGCAGCACATCC
ATGTCCCCTGCATCTGTAGAACAAATTTAGCACCCACAGT
GCCAGCTACAAGTGGGGGTAGTGTGTGTGCATTTTGTGCA
TGTGCATGCATGCGCACATGCCAATTGGTGTGTATTTTCA
CCTCAATGTCAGTGACCAGCAAATGAGGCATCAGCAATAC
CCTGGCAGCAACTGATTCCTTGGGCTGCAGTCTGTGAAAA
TGGATTGCCTCTGTCTTCTCTGCTTGGTCTTCACTGGGGG
AAAAGAATTAAATTTGATTTCCAGGAGCTCTCCCTAACAG
CCGATTTCAGAACAAGTTCCCATTTCCAGTGGTATTACTG
AGTCTCTCATTGTAAAGGCCTCCTCCCTTTGCCCTGGGCA
GACTTGGCTTCCCCCACCTCCGCCTCTTTGCCTCTGTGCT
GCAGTTCTGTGGTTGGTCATACCCTCTCCCTATCTTGCAC
CTTCTCCTGGTCTTGCGGACATGGCTCAACACTTGTGCCT
AAGTACAGGACTTGTACCAGCCTCCTGTGTCCCCATGGAG
GGCCCAGTGACAAAACAATAAAACCAACCTTTCTTTGCTC
ATGTGGTGCATAGGGCTCACCCCAAGGGAAGCTGGAAGTT
GGGGACAAATTTTTCTTTATAAATCAAAACAAAGACAACT
TGTTGTTCCAAAGGAAAATGCCTCCTGGTGAAAGAAACAC
TTAAAACCACCGAAAGGTTTAAGTTTCGTTTTGTCCTTGG
TGACCACCCTGTCAGCAGGGCTTCCTTGATCTACTGTTGG
TGACAGAGTCTCAAACTGAATGCCAAAGGAAGGATTTCAC
ACATATTCTTGCTGAGGTACAGCCCTGGGCCTGGGGCCAT
GGAGAAGACCCAGCCTGCAAAGCTCAGTCATGGCTCTGCC
TATTGTACCCAGTTTGGAGATCTACTAGCCACCACACTCC
ACAAACACACACACCATGACAGATGTCATTTGTGTCTGCA
ACACTCTCTAGTGACTCGGCCCAGGTCAGGCACAGCTTCT
TGTGTGAGCTAAAGCACCATTCTTTTCTTCCCTGTGTGAA
AAATAGAATACAAGAGTGAATAATATATGAAAACACTACT
GAATCTGTTCCATTTTATTTATCCGTAAAATTTGAGGCTA
CTTAATCTAATAGATAAAAATGATCCAGAGACAACTACAA
TAGGAAACAAAAGGTGAGAAATAAGAGAAGATACAACACT
CAGTGAATACTGGGACTCAGGTGAGGGAGCAATGGCAGCC
ACTTTGGAGTAGGAAGATGGGCAGTAGAAGGGCCCTCCCA
ACTCCCGCCCCCACTCTGCAATAAGCTTTGATGGATGGAT
GGAATTTTTTCCAAGGTATTCTTTTTTTTTAAAAAAAATC
TTTATTGAGATGCACTTCAAATACTATAAAAATGCACTCA
TTTATAGCATACAGTGCAATGGTTTTTAGTATATCCACAG
AGGTACACAACCATTGCCACAATCTGTTTAGAACATTTTC
GTCACCCCCAAAAGAAACACTGCACTCAGGAGCAGTCAAC
CCCATTCACCCCTCACTCCCCAGCCCTAGGCAACCACGAA
TCTACTTTCTGTCTCTCTAGATTTGCCTATTCTAGGTATT
TTATATTAATGAAATTATAGTTTCTTTTGTGCGTGGCTTC
TTCAACTTAGCTTGATGTTTTCAAGGTTCATCCATGTTGT
AAAAGGTGTTAGTACCTTATTTCTTTTTATGGGCAAAAAT
TATTCCATTGTATAGATATTCCATGTTTGTTTATTCATTC
ATCTATTAATGAACATTTGGGTTGTTTCCACTCTTGGCCA
TTATGAGTAATGGTGCAATTCATTCATCTGCATGTTTTGG
TGTGGCCGTGTTTCATTTCTTTTGGGTGTATACCTAGGAT
TTGCTAGTTCATATATTATCCCTTTGTCTAACTTTTTGAG
GTATCGCCAAACTGTTTTTGCAAAGTGGCTGCGCCTTACC
ACATTCCCACCAGCAATAAATAAGGGTTTCAATGTATCAG
CATCCTTGTTATCGTCTGTTTTCTTGATGACAGATATCCT
GAAGGGTGTGAAGTGGTATCTCATTGTGGTTTTGATTTAC
ATTTCCGTGATGATTAATGATGTTGAGCATCTTTTCATGT
GCTTATTGGCTATTTGTATTTTTTTTTGGTGTGTGTTGGG
GGCATATGTCTATTCAAATCTCGGGCCCAGTTCAGGCACA
GATACTTTTTAATTGGGTTGGCTTTTTACTAGTGAGTGGA
TGGATGAGTTTTTGAGAGGTGCAGGAGTGAAAGCTTAGAG
GTGGAAAATGTGGGTACTTGTAAAGAATAAGAAGTAAAAC
AGATTGGTTTCAGAGTGCAGCATTTGCATGAGAGATGTAA
TCTGCATTTAACAGAGAAGGCTGCCAAACTTCTCTAATTA
TCTATCAGTTTGGGGTAACAACGAGATAAAATGAGATAAA
GAACCAGTGTTTATACATAATATGAATTCATAAATAGAAG
ATAATGCCATTGCTATTATTCGATGCCTAAATTGCTCTGG
TGCTGTCCTCGGAGGATTACATGTGATCTTATTTAATCCT
CCTAACAACTCTTATCAATTTCCCCATTTTTCAGGTGGGG
AAAGTAATGGTCAGCCAAGTTAAATACCTTGCCCCAGGCC
ACCCACCTAATAAATGGCAAAAGCAAACTTCAAACCCAGG
CTTGTCAGCCTCTGAACGGCTAGGGAGCTGCACAGCACTG
CTTGAGAGATAAAACTAGAAAGTTTGGGAATCTTATGCAT
TGTACAGGACCTTGGCTATTGAAGAAAAAGCGTATGTTTC
ATTTGGAATCACTGGAGAGTTAACATTTTTGAGCAGGGGA
GACTAGGAGCTACATTTTGGAAAGTTAAAACTGAATGGTG
AGTGTGTTAGGCCATTCTTGTATTGCTATAAAGAAATACT
GGAGACTGGGTAATTTATAAAGAAAAGAGGTTTAAGTGTC
TCACAGTTCTGCAGGTTGTACGGGAAGCATGTATGGGATG
CCAGCATCTGCTTGACTTGTAGTGAGGCCTTGGGCTGCTC
ATGATCATGGGGGGAGGTGAAGGAGGAACAGGCCGCTCAC
ATGGTGAGAGCGGAGCAAGAAAAAGAGAGTGGAAGGGGCC
AGACACTTTTAATAATCAGATCTCATGTGAACTCATCACT
GAGGGGATGGCACTAAGCCATTCATGAGGGATCCACCCCC
ATGGTCCGAGCACCTTCCACCAGGCCCCACCTCCAACACT
GGGGACGACGTTTCAGCATGAGATTTTGCAAGGACACAGA
TTTAAAACATATCAGATGGAACAGAGGAGACTAGAAGCTG
AGAGACAGGTTAGCAGGCTATTAAAAGCATTCAGGTGAAG
GATAAAGAGGTCGGAACTGAGCAGGTCACAGGGAGCCAGG
AAGGAAGGCAGGTAAGCAGAGGTGTGCTGGAGCCAGCTTG
GACCTTCTTACAAGAACCAGTTATGAAATCTTGAGCTGAT
TGTTAAACATGGCCATGACAATAAATTAAATTACAAAACT
TATAATTAAAAAATTTATATTAAAAACAAAGGTAGTGTAT
ACTTAATAGCTAGCTCAAGTTCTATGCCTTTGCCCTTCAC
GCCATGTCTCCTTGCTGCCTGCTCCATTGCTGGGCAGGGT
TGCCTGAGTTCCAGGGGCTCTGCTCCCAAGATGCTAATTT
ATGAAGCAATCCTTCATCTGGACATCATCTGTCAGGTGGG
GAAGGAGGGCCTGTGATCCCGTCAGCCTGAGTAAAGGCAA
CACAGAAGAGCTCCATCAAACAGAATGGGATGGATGGATG
GCGGGCTTCCCAGTGTCAGGAAAATATTGATTCAGGCAAA
TATATGATCTATCACATGAATATCCCGGAGGATCTTGCAA
ATAGACACCGCAATATGGGGAGTGTTTTCCACATGATGAA
GGATGACTTTTTGGTGCTGCACCATTGCAATGAGAAGTGA
TGCATGGAGCCCCAGCCTCACACCTTGAGTCATGCATTAT
GGAAACACTGATGCTCTTTCATCACCGCAGGTAAGTGAAG
AAATGTATAATTATTGTCCTAATACAATCAGAGAGGGAGA
GAGATGATGACAGCTTCTCCAGGGATCCAGAGTTGCCTGG
GACCAGGCAGAGTGCAAAGCTGCTAATTGGGCTTCCTGGA
AGCTGCTTGCTGGGGGAGTTGTGAGTGTGAAGTAACTGCC
CACTCACTGCATCCTTTGTCTTGCCTCAGAGTAACTGAAC
ACACAGGAGCCCTTATCAAGCCTTGGTTATTACCATAATC
AGATATGGAATTATCTTTCACAGGTGTCATAGATTTACAC
TTGCACCGCGTTCTGTACTGTACTCTGAATTGTCATGTGA
GCCTAACAGTTCGCTTTACTGATGCAGGAACTGGACTGTG
GGAGCTTATGTGGCTCACTGAAGATGTTCTCCTGTCTGGC
AAAAAAAGCCAAAACTGGAAGCCAGGTTTCCCAAATAGTG
TGTGGATGATTTCCACCATATAGCAGCTTTCGAAGCATAC
TATAGAGAAGGTGCAACTCAGAAAACTCTTCTACCCTATT
TGGAAATCTCAAATGATGTACCTTATCCAGACTAGCATAA
GAGACTGTTGTTTGCCTACCTTCCTACTATGGGCTTGAGG
ACGGCTCTACATGGATTCCAGTCTCAGCTGAGCTGCGTCC
CACTCTATGTATCCCAAATACTTAATACTTTTTCTTTTTT
GAGACAGTCTCAGTCTGTTGCCCAGGCTGGAATGCAGTGG
CACAATCATGGCTCACTGCAGCCTTGACCTTCTGGGCTCA
AGCGATCCTCCTGCCTCAGCCTCCCCAGTAGCTGCAGCTA
CAGGTGTGTGCCACTACACTCAGCTAATTAAAAAAATATT
TTTTGTAGACACAGTGTCTCGTCATATTGTCCAGTCTGCT
TCTCTCACCTCAACCTCCCAAAGTGCTGGGATTACAGGTG
TGAGCCATGATGCTCGGCCCCAAATACTTACTACGTCTAA
GCCTCAGTTGTCACATCTGTAGAATGGAGATTAATTCATT
CAACATGTATTAATTGAGCATCTATTTTGTGTCAGGTACT
ATGATAGACACTGATAATAATAGTGCCCATCTCACAGGTA
TTTTGGCAAAACTTAAATAAAACGAAGGCAAGCAAAGGGC
TAAGCAAGGTATCTACCTAAAGATAAACATTCAACTGGTA
TTGGCAATTAACATGAGTAAAGTTCCCCTATATGTCCCTA
TTTCTTCCTTTTGCAGATATTGATTTGAGGGCCTGATATA
ATCTGAGGGTTCAGGAATGAATAAAGCGTAGAACCGCCAT
TGAGGAGTTCTGAGGATAGCACAGGCTATCGTGGTTTGAA
TCCTGCCCCGGCTACTGCCTATAAATTTTTGAGCAAGTCC
CATAATCTCTTTGAACTTCTTGAAATGGGGTAATAATACC
CACCTTACAAGCTTGTATGAGGTGTTGAGATTATATATCT
AAGTGTCTAGCCCAGTATGTAGAACATGATTTGCATTCAA
TTAATTATGCTAATTATCATTGCATTCTCATTGTTATTGG
ATTATTATTAAACATACTTTCATTGCAGTGTGAATGCACT
AGATACCTAGAACACAGCTGGGATTCAATTAATGACGCTA
ATTATCATTATTATATTCACATTGTTATTGGATTATTATT
AAACAGATACTTTCTCTTTTATTTTTATTATACTTTAAAT
TCTGAGATACATGTGCAGAACATGCAGGTTTGTTACGTAG
GTATACATGTGCCATGGTGGTTTGCTGCACTCATCAACCC
GTCATCTATCTACATTAGGTATTTCTCCCGATGCTATCCC
TCCCCTCTCCCCCCAGCCCCCTGACAGGCCCCAGTGTGTG
ATGTTCCCTTTCCTGTGTCCATGTGTTCTCATTGGTCAAC
CCCCACTTATGAGTGAGAACATGCAGCATCTGGTTTTCTG
TTCTTGTGTTAGTTTGCTGAAAATGATGGTTTCCAGCTTC
ATCCATGTCCCTGGGAAGGATATGGATTCATCCTTTTTTA
TGGCCGCATAGTATTCCATGGTGTACATGTGCCCCATTTT
CTTTTTCCAGTCTATCATTGATGGGCATTTGGGTTGGTTC
CAGGTCTTTGCTACTGTGGACAGTGCTGCAATAAATATAC
ATGTGCATATGTCTTTATAATAAAATGATTTATAATCCTT
TGGGTATATACCCAGTAATGGGTTTGCTAGGTCAAATGGT
ATTTCTATTTCTAGATCCTTGAGGAATCGCCACACTGTCT
TCCACAATGGTTTAACTAATTTGCACTACCACCAACAGTA
TAAAAGCATTCCTATTTCTCCACATTCTTTCCAGCATCTG
AACAGGTACTTTCAATGCACTGTGAATGTACTGGATACCT
AGAATACAACTGGCATTCAATGAGTGATGCTAACTATCAT
TATTGTATTCTCATTGTTATTGGATTATTATTAAACAGAT
ACATTTATTGCAATGTGAATATACTGGATACCTAGAACAC
AACTGGTGTTCAATTAGTGATGCTAACTATCATTATTGTA
TTATCATTGTTACTGGATTGTTATTAAACAGATACTTTCA
ATGCAATGTGAATGTACTAGATACTGAGCACACACTGTTA
TTCAATTAATAGTGCTGACTATCATCCTTGTTAGATAGAT
GCTTTCAATGCGATGTGAATATACTCAAGGAAATGAAAAG
CAAAGCACTCATAAAGGGGCAAGTTCACAGAGCTGGTTCT
TGACAGCTATATTGAAATTGTTCTGGATAGAAAGGAAGGA
AGAAGCTTCTACAGCAGAGGAAATAAAATTTGCAAAGGCT
AGAATGTTCAAGGGAAGGGGACCAGCTGCGCTTGGCTTGA
GGAAAAGAAGAGGTGAGGAGGATGCAGCAGGGTGAGGCTG
GAAAGATGGAACAAAATTGTAGAAGGTCTTGTAAGACCCT
AAAGAGCTTTTGTCTCGTAGAAATTGGCACTGAGGAGTTG
TTGCAGGTTTAAAAGAGCATATTCTTGGATAGGAGACAGT
GACTGGGCTGTGATTACCTGTAGCATACAGGCAGTTTCTC
TGGGCTTTTTTCACCACACCTTATTCATCCAGCTAAATGC
CCAGCAAGTAGCTGTGAAACTGTCAGTGCTGTCGGAGTGC
TGAGCCTGAGGTGAGCGCGTCCACCACACGCTGTCTTGCT
GGGAGCGCTGCTGAACATCTGAATTCACCTCTAAATGCAG
AAGGAAGAAAGATCTCCAGCCAGACTGTTTGACCTCCACT
TAGCAGAGCTCAGTTTCTGAAGTGTCTGCATTCCAGAGAC
TTCAAGGCAGAGAGAGCATCTCTGTGGTTGATACCAAGAG
CTCAATATGGATGATTCTACCAACCAGTCTCCCTGGGGAG
AAACAAGATAAAAGCAGATGTGAGCAAAAACTCACAGGTC
TATGGAGTTAGAAAAGTTTCAGATCCCTCCCTGTTCTATT
TCTCTTTCATCTCCTTTGTATGTTGGGGCATTTCCTGAGG
GCTAGCTTTCTGTTTTACGTTAATGACGAGCTGTTTTCCA
GTTACCCCTTTGAGGTTTTAGTGCTGTTACTAACTCATCA
ACAGGTTTCCCCTCTAATTATTCTTGCTCAGCAGCAGATG
GTGAGACATGGGCACAATTCATATTTAAATTGTGTTTCCC
ATTCAGGAGTGGCTGTTTCATCTTTCCTGGTAACCTCTGA
GTGAAAGTCACATTGTTGGTGTGGCATCTATGTGAGCCCA
ATACTCTCCCTCATCATATACAGAAAACCTACCTTCTGGG
GCAGGGAGCTCCTTTTCTTTGTGGCTTCTGGGAGTGTTTG
AAGGGTTTGTGAAATGTCTGACCCCAAAGCAAGACTGTAC
TTAATGGGTGGAGAATCCAGGCTCAGACCTTAGTGGAACT
TCTCCTTTCTCTCCTCTTAGGAGCTAAGCCCCTTGGTAAT
ATGTAAAATGGAGATGACATTTACTAGATTAGCCCTCTGA
TATTGTCTTCAAACTTCAGAGCCCCAGGGGTTCCATGGAG
ACCCAGGGCTATTAGCCCAGCTGAGGCCTCAACTGGAGTA
AGGCCTCTTCTGACCTTTCCTTGATCATAGGAGACAAGGG
AAGTCTGCTCTCTAGAATAATCCTACTGGGAAAACCACTT
GCACTTTAGCTAATAGTCACCCTTCAAGCTAACTGTTCTT
ATTTAAACATAAGCTTTCAGAATGCAATGCTTTAACCTAA
ACAGTGTCTTTATGGTGGAGAAGAGCCCATTCAGGCAGAT
GGTCTTTGGAAGGCTTGTTTTGCATTTCCTGTGTAGGCGG
CTGCCTCTGTCTCCTCTATGTCTATCTGGTTAGCTTTTTT
CCCCTAGTTTCCTGAGAGTTATCAGGAAATTACCTGGGTA
GTGGGGGATGATACATATCCCAAGATTGTATGATAAACAT
GGTTAAAGACAAGAGTGGCTCCTCACTTCTTGAATCCCTT
GTCAGACCTTGGAATAAGATCCGGTTATACAGGGCCTGGT
GGCCTGGTGCTGTCACCTCTTCTTTTGTGTAAGTGATGCT
GACTCCCCAGCTAAGTCATAAGCTGCTTGCGGTCAGGGAC
CTGTACTTTCGTTTTGTGCATATAATGTTATAATAACAGA
TAATCTCTATCTACAGTCATATAGTCTTTATTTTTATAGT
CATTTTAAAAAATGTAATAGTTTTAAAACCCTATGAAGGT
TTTACAGATGAGGAGAGAGAAAGGTTGAAATGCATTGGCT
GGTATCCCACAGCTAGTAAGTGACAGAACTCGGATTTGAA
CCTTGGAACCAGGCTTTGAGTCAGGCTTAACAAAGCCAGT
GATCTTTCTACCGCATCCTACTATACAGCCTGAGCACCGG
GTCTCTTCATTTCTGGTCTTGGCCTCTAAGCTGCATGATT
ACAAAAGTGAGTCCATATCACAAGTTCTTGCTCCTGAACT
TGGTAGCTTCATTTGTTTCCTCGTCATTCCTGATCATGGT
GAGATGGCAGAGGAGAGCATGTGAGGAGAGCTGGCAGCTG
TGATTAGTCTGTGTGTGCAGGAGTTTAGGCTTGCCATCTG
CTGGCCTCAATTTACCTTCTTTAATTCTCATTTTATTTTG
ATCAAATATATATGTGCACACAGTAGCAGTCTTTTTCAAA
AGGAGTTCCTCGTTTGACTCACAAGATCACAGAATGTGTT
TTGATTGACATTTTTTCCTGTTCTCCCAAGAATGGTAGAA
AACTGGTACCCTTCTAGATGTAGAGAGATTAATTCATAAT
ATAGAGTGGATACCTTAGGACAATGGTTCTCAAAGTGTGG
TGCTTGGAGCCCCAAATGTCTCTCAGACTCTTTTAGGAGA
CTGTCAGGTCAAACCATTTTTCATACTAATGCTAAGACAT
TTTTCCTTTTCACTGTGTTGACATTTGCACTGATTGTTTA
TAAATTGTGATGCATAAAACTGCTGGCCCCTTAGCACCAG
TCAAGCAATGCACCAAATTGTTCTTGATCATTGTATTTTT
CATGGCCGTATTTTTGGTATGAATAAAAAAATCACTGGTT
TTCCTTAAGAATTCCTTCATTAGTTTCTTTCTTTCTTTCT
TTCTTTTTTTCTTTTGAGACAGTCTTGCTCTGTCACCAGG
AGCCAGGCTGGAGTGCAATGGCGCAATCTCAGCTCGCTGC
AGTCTCCGCTTCCTGGGTTCAAGCAATTCTCCTGCCTCAG
CCTCCTGAGTAGCTGTGACTACAGGCGCGCACCACCATGC
CCAGCTATTTTGGTATTTTTTAGTAGAGACAGGGTTTCAC
CGTACTGGCCAGGATGGTCTCGATCTCTTGACCTCGTGAT
CTGCCCACCTCTGCCTCCCAAAGTGCTGGGATTACAGGTG
TGAGCTGCCGTGCTCAGCTCCTTCATTAGTTTCTAAAAAA
TATTTTATGTGACAAAATAAGAACTATTCATAAAGCACCT
CTGCTGTATACCACACTACTGTTATGTCCTGAGGAAAACA
GCTGTGTGATTGTTTGAGTTGTGGTCTGAACTGACAGGCT
TTTCCATTGAACAGCATTTTTACTTGAAAGGATGAGTAAT
AGACAAACTATCATTATTTAGGCTTCAGTTTTTGGCAGAT
ATTTTCTAAAAATGGATGATATGGGCCAGTAAGTTCAAGG
AAAACGACTGATGATAAAATGAGCTTTCAAATGAAAATTA
GAATTTTGGAAAATTTTATCTGCTGCTTTGAGCTTGAAAA
CTCACCCATCCTTAAAATATCTTTTCTGATTAGATGATAT
TAATATTTGTGATTTGTTGACATTGTATAATCAAAGGTGT
CAATGTTTAGATGACCTCCCTAAGTCAGTGAACCAGTATT
TTTCAAGTGACCAGTGCATGCTGTTACAAAATCATGCATT
GATAAAAGAGCCATTCAAAGTAAAAGATAGATCAGTATAT
TTTAGTGTAACAGAGCACATAAAATTCATTGATATGACTT
CAGATTCCACATCACAAGTAACTTTTGAAGAACTATTATT
TTACATTTTTGTGTAGAATCAAATAATACCCACAATTATT
GGAAAAGACTATTGAAATTCTTCTCATGTTATGTGGCTGG
ATTTTTTTTCATTTACTTCAATCATGTATCCCAAAATATT
GAGTAAAGAAGGAGATATGAAGATAAGTTCAGAAGATGGT
TGACTAGAAGCCCCTACGGCTCATCCTGCTCATAAAGACA
GCTAGAACAGTGAAGAAACAATATTATTTTAATAAAAATA
ACCGAGGGAGAGCCCCAGTGTGTGCCTGAGGGGTAATAGA
AACCCTGGATAGCACAGAAACTCAGGATGGCTACATAGAG
AATGAAAAAAAAAAATACCAAGCCTCCACCACCGCATCCC
TCAACCCTGATTAGCTGAGAATCAGGAGAAATTTCTCCCT
AAAGCAAGGAGGTAAAGAAGAGTATCCTAGCAACCCCATC
AATATCTTGACACCTACAAGCCTCATAATTCTGGTTCACC
TGCAATCCTCATGGGTACTACACCCATTGGAGGGATCCGC
CTGGATTCCACAGAGCTGTGCCTCATAGAGAAGGAGCCAG
TACTATGCTGCACCCCCTACGGTTTGCTACATCTTCTTGG
GATTGGAACTATGGCTGGAGAGTGTCTTGCTCCCGAGTAG
CCCCTTCATTCCTGAGGCTAAGCCACCATCAAACCACTCC
AGCCCAGTGGCCCAACATCCCCAAACCATGCTGTGAGCAA
AGCTGTGACTTCCTTGTGGAGCAAGCAGAGATGAAGCTGC
TCCACCTACCCTACCCTGCCCTCATCCTCTCAGGCCATAG
GTGACGCGGCACCCAGCCTCTAGGAAAAACAGTACCTTGG
CCACTCAGCGCATTCATGCTTCCCTGGTGCTTAACTTGAA
GTAGCATCCTGCATCCCAAGAAACAGTACCTTGGCTTTCC
AGAGAGGTCATGTACTCAAGCTGAAGCAACACCCTGCATT
CCACAGAAATAGTGCCTGGGCTTCCCAGAGTAGTCATGCC
CTCACAGATATGAGCTGAAACAGCATATTACCTTCTCAGG
AATCAGTGTCCTGGCCAAGCTGAGCAGCTGTGCATCCCAG
GGCTGAGCTGATGTAGTACCTCACATCCCAGGGAAACAGC
AGTGATTGAATGACACATCTCACCCTACAGGCCAAAAAAC
TTTAATACCCTGCTTCCCTGGAGCTGGACTGGTCTCTGTG
AGGCTAAGCTACCAAGACACTACTCTCTCTGTAGAGTGTA
GTCATCATTGTGCTGTTTCCTGTCCCCATCAAGCCCATCC
CAGGGGTCTAATGATAGCTGAGCTCCGCCATTCCTGGGGT
ACTTGCTGCTGCTGCACCTGGCCTCACAGAGTCTGGGATA
CTGCTGAAACCCACCATCACAGGGTCTAGAATTACCACTA
CACAGTGCCTCATTTCTTGGGACCTGAGTTGCCACTGTAA
CCTATTAGCTCACGTTCCCAAATTGCAGGTCCACCCTGCT
CCCTTGGCCCAAAGTTCTAGAGCACTCCCACTTCCAGTGT
TGTACCCCACCCCTGGGGGAGAATCACCGATACAACTTGG
CTTTCTGGGTCTGAGCTGCTAGGAGGTGCCTCAGAATCAC
AGATCCTGGTTTTGTGAGCAACCTACATTCCTGCCACAGG
GAGCAAGACTGTACTGGCAAACCCAGATGCCACAATAGGT
TCATGAGACCCTGAGCCTAGGACCCCAGTCCCACAGCCAC
TCTGAGCATCTGCACCTGGAACCCAATGCCACCGTAGCTG
CTTGTAGAACCAGGTCAGACCCGACACTAAGAGGTATCCA
CTTGGCTAAATCTTATTGTGGGAAAAATGACAATAGGAGG
ACCCCCAAAGCTCTTGACGCCAAGGATATTAATAACTTAC
ACAATTACTAGGGCTGCCATAAACCTCTACAGCTGAGGCA
TCCAGTTATTGCTTATGTTGAATGTAGCTGAAGAAGCTGC
ACAAAGACTATACCACTGAACCTGTGCAAAAACAGTGTCA
CCACATCTCTTCCAAACAGCACCCTAACATGTAACTGCAG
GAGCAAGTCTTCCTCTATAAAAGTGACACCAGAAAGTTGG
GCAGAGGCAATTGTTCCACCAGATGCACAGACATCAATGC
AAAGACAAAAGAAACACAAAAAAGCATGGAATATTATGCC
GCCAAAGGGACATAATAACTCTCTAGTAAGAGATCCCAAG
GAAAAGAAAATTAATAAATTGCTAGAAAAAGAATTAAAAA
TAACCATCTTAAGGAAACAATGAAATACAAGAAAATACAG
ATAGACAATGCAATGAAATCAGGAAAAAATTCACAATATA
AATGACAAATTCAACAGATAGAAATCATAAAAAAGAAACA
AATAGTATCCTGCAGATGAATAATTCAGTGAATGAAATAA
AGAATACAATAGAGAGTTTCAATAGCAGGCTTGATCAGGC
AGGAGAAAAAATTCTGAATTCAAATATAGGTCATTTAAAA
TCACAAACTCAGAGAAAAGAAATAAAATCAATGAAGAAAG
CTTACAAGACTTGTAGAACACTATTAAGTGATTTGTATTA
CGGGTGTTCTATAAAAAGAGAAGAAAAATGTAAATCTAGT
TAATAAAATAATAGCTGAAAACTTTCCAAGTCTGGGGATA
TATATGGACATCCAGATCCAAGAAGCTCAAAAGTCTCCAA
ATAGATTCAATCCAAAAAGGGCCTCCATAAGACACATTAT
ATTCAAATTGTCAGAAATTTAAAACAGAGATAACTGTAAA
ACTGCAAGAGAAAATTATAAAATCACATATAAGGGAATTC
CCATTGCACTAACAACAGATTTCTCTGAAGAAAACTTACA
GGTCAGTAGAGAATAGGATTATATATTCAAAGGGCTGAAA
GAAAAAATTGTCATCCAAGAATACAAAGCCTAGCAAAGCT
ATACATCAGAAATGAGGAAGAAATAAAGACTTTCTCAAAG
AAGCAAAAAATTCATTAGTACTAGACAGTCTTACAAGAAA
TGCTCGAGATAGGGTAGTCCTATATCTCAAAGCAGAAAGA
CGATAATCACTGTCATGAAAACATAAAATTGTAAACTCAC
TGATAGAGTAGATACACAATGAAAAAAGATAAAAGAATCA
AACTTCATCATTATAGAAACTCTTTTTTTTTTTTTTTTTT
TTTGCCAATCATTGAGAGCTTATAAGATTGCTGAGGTTGG
TTGGCCTTGAACTCTTGGCCTCGCCTTCGCAAGCGCCACG
ACATCCGGACGGAGCCACTTTGGGCCCCCTATAGAAACTC
TTAAATCACAATTTTAAACAATGTGAGGAAGACAGGAACA
AAGAATATGCGGAACAGAGAACAATTAACAAAGTGACAGG
TGTAAGTTCTCATCAATAAACAATAACCTTGAATGTAAAT
AAATTAAGCTCCCCACTTAAAATATATAAACTGACTGAAG
GGAATAAGACATATGACCCAACTATATGCTGCCTTTAATA
AACTCACTTCACCTATAGACACATATAGACTGAAAGTGAA
GGGTTGGAAACAGATATTTCATGCAAAAGGAAATCAGAAG
TGAGCAGGAGTAGCTGCTATACTCACATAAAACAGACAGT
CAAAAACTAAAAAGACGCAAAGTAGTTGTATAATAATAAA
AAAGCCAATTCAGCAAGAGTATGTAACAGTTGTACATATA
TACATACCTTAAGACTGGAACACTCAGATATATAAAGCAA
ATATGATTAGATCTAAATGGAGAGATAATCTCCAATACAA
TAATAGTTGAGGACTTCAACACTCCACCCACAGGACTGGA
CAGATCATGGACACAAAATCAACAAAGAAGCATTGAATTT
AAACTGCACTTGACACCAAATGGACCAAATAGACATTTTC
AGAACATTTCATCCAACAGCTACAGAATACACATTTTTTT
TTCATCAGCACAGGAAATATTCTCTGGGACAGAGCACATG
TTAGGCCACAAAATAAGCCACAAAAGATGTAAAAGAATTG
AAGGTATTTCAAATATCTTTTCTGATCACATGGAATAAAA
CTGAAAATAAGAACAACTTTGGAACCATATAAATAAATGA
AAATTAAACAACATGCTCCAGAATGACAAATGAGTTAGTT
AATAAAGAAGGAAATTAAATAATTTCTGGAAACAAATGAA
AATAGATACACAATATACCAAAACTTATAGTAGACAGCAA
AAGCAGTCTTTGAAAGAAAATTTAATCACAATAAATGGCT
CTATAATAAAAGTGGAATTCAAATAACCTAATAAGGCATT
TCAAGGACTGAGACAATAAAAAAAAAATCCAAAATTAAAG
GAGAAAAGAAATAATAAAGATAGGAACAAATCAACAATAT
AGAGACTAAAATATTTTAAAAGATCCAAGACACAGAAAGT
TGCCTTGTTGAAAAGATAAACAAAATTGACAAACCATTAG
AGAGACTAACCAAGAAAAATAGATGAGAGATCCAAATAAA
CTCAAAAACCCGAAAGGAGACATTACAATTAACATCACAT
AAATACAAAGGATCATAGACTAGTATGAACAACTATATGC
CAATAAATTATGAATCCTAGCAGAAACTGATAAATTCCTG
GACAAGGTATCTTGCAACCTACCAAGACAGAACCAAGAAA
AAATAGAAAATCAGAACAGACCAATTATGAGTAAAGAGAT
TAAATCTGTAATAAAATGTCTCCCATCAAAGAAAAGCCTA
GGATCTAATCACTTCACTGCACAATTTCACCAAACATTTA
AAGAAGAACCAACATCAGTTATCCTCAAATTCTTCCAGAA
AGTTGAAGGGGAGAGAATTTTTCAAAATTCATTCTTTGAG
GCTTACATTACCCTGATGCCAAAAGCAGACAAGGACAGAA
CAAATAAAGTAAAGGATAGACCAATATCCCTGATGAACAT
AGAGGTAAAACTCCTCCACAAAATAAAGCAAATTCAGTAG
CCCATAAAATGATCATCACTACAATCAAGTGGGAATTATC
TAAGGATGTGAAGATGGTTTGACATGCATATTCATAAATG
TGATACATCACATTAACAAAATGATAGACAAGAATTGTAT
GAATATCTGAATACCTGTAGAAACATCATATGACAAAAGC
CATCCCCTCATGATAAAACCTTTCAGTAAGTTAGTACAGA
AGGAACATACCTCAACACAATAAGGCCATCCACTTACCAC
ACTACCAACATTATAATGAATGGGGAAAAGTTGAACGCTT
TTCCTCTAAGATTTGGAACAAGGCAAGGATGTTCATTTCC
TACACTTTTATTCAAGATAGTACTGGAAATCCTAGCCAGA
CCAATTAGGCAGGAGAAAGAAATAAGAAGTATCCAAATTG
GAAAAAAGGAAGTCAAATTGTCCATTTGCAGAAAACATGG
TGTTATATATAGAAAACCCAAAAGGTTCAACAAAAGTCTC
TTAGAAGTGATAAACAAATCTGGTAAAGTTGTGGATACAA
AATAAACTGCTGTAGTTTGGTTTGACTCCTCCTAATCTCA
CGTTGAAATTTGATCCCCAGTGTTGGAGATGAGGCCTTGT
GGTAGGTGTTTGGGTATGAGGGGAATCCCTCATGAATAGT
TTGGTGCTGTCCTTGTGGTAATGAGTGAATTCTCACTCTA
CTAGTTTCTATGAAAGCTGGTGGTTTAAAAAAGCCTAGCA
CCTGCTCCCCCACTCTCTTGCTTCCTGTCTCGTCATGTGA
TCTCTACATTATCAGCTCTCCTTTCCCTTTCACCTTTCAT
GGAAACAGATTGAGATTCTCACAAGATGCAGATGCCAGTG
CCATGCTTCTTGTACAGCCTGCAGATCCATAAGCCAAAGA
AACTTCTTTTCTTTATAAATAACTTACCTTCAGGCATTCC
TTTATAGCAACACGAAATGGACTAAGACATCGATACCCAA
AACCAGTAGCATTTCTATACCCAACAATGAAGTAGCAGAA
AAAGAAATCAAGAAAGCAGTCTTATTTACGATATCTACAG
AAAACATACCTAGGAATAAATTTAGCCAAAGAGGTAAAAG
ATCTCTACAAGACAATCTGTAAAGCAATTCTGGAAAAAAA
AAAATTAAAAAAACACACAAAGGAATGATTTCCATGTTCT
TATTGATTTACGTGTTTCTTATCCAAGTTAGAATGGCTAT
TATCACCAAAAGAACAACAACAACAAAAAAGAAACAAGTA
CAGGTGAAGATGCAGAGAAAAGGGAACTTTCATGCACTGT
TAGTGGAAATGTAAATTAGTACAGCCATATGGACAAAAGT
CATTTCCTTAAAAAACTACAAATAGAACTACCTTATGACC
CAGCAACCCCTCTGGTGAGTATATATCCTAAGGAAAGGGA
ATCAATATGTCGAAAGGATATCTGCACTCCCATGTTTGTT
GCAGCACTATTCATAACAGCCAAGATATAGAGTCAACCTA
AATGTTCATCAGCCATGGGAGAAAAAAGAAGTGGTCTGTA
TACACAGTAGGTTATTATTCAACCATAAAAAAGAAAGATC
ATGAGATCCTGTCATTTGTGGTAACATAAATGAGCCTGGA
GGACATTATGTTAAATGAAATAAGCCAAGCACAGATATAC
AAGTGATATATGAGTGTTAAATAAAATTGATTTAATGGAG
GTAGAGAGGGACGTGGTGGCTACCAGAGGTTAGAAAAGGT
AGAGTGGAGGGGAGATGAAGAAAGGTTGGTTAATGGGTAC
AAAAATATAGTATCCCTCAGATATTTAGATGTCCTTGATC
ATTTGTTTGTTTATGAATGAGTAGTAAACAAACTTAAATC
CTTGAGCACATAGGTTCAGTTTGTGGACTACCAAGCTCTG
GCGTGTGCTGTTTCCCACATTGCACAAGGGTTCAAAGACC
TAAGAGGGAATGTGGGGGATAAAGAAAGACATACAGACAG
ACATATATAAAGTTGGGCCAGGCGGTCCGAAAAGTTGATG
GTGTCAGTCTCTTCGGCCCTGACCTGCCTCAGAGTACTTT
ATGTTATATGTTTACAAAGCACATAGCAGAGACAGGGTGC
AGTTACTTAGCCTGTGGTATAATTCTCACACTTTAGTTAA
CATACTTCAGCTAACAACGGTCTTGCAGCAAGATCAGTGA
GAGCTGGTTATCTTTTTCTAGGCCTCTCTGCTCTTCTCTG
AGACATACACATTCCTCTATTGTGGTTTCACTTCTCTGGA
GTTCACCCAAAGTTTACAGCAGCCTTGCAGCTGATTCCCC
CAGAGCAGGTGGGCTACTATGGCTCTCTACACTGAGCCTC
ACTATAATGTGTTCAGTGTGGACCATTTGTTGAGAAATCA
CTCATGTGAAAATCTAGCTCTTTCCTTTGGGCTGGCCTGA
TTCTCCAAGAAACATCTTTCAAATATCTACCTTATAGGCC
TGGCTGCAGCATTCTGGAAAGTGATTGGCACTAAACATAA
TATTCATTGTAGGCTTGATTAAAGTATGGCATCTGTCTTC
AACCGTTCAACCCTCTCTGTCATTCCAAAGACCCTTGGTT
TTACTCTCTTTAGAGATGCTATCTTCAGTTCATGTTGGAT
GGGAACAGGCACTTGGAATGGAGAAAGAGATCTGGTTCTC
TGTTTATATTTTTTACATAATGTAATATTTATATAAGATA
CAATATATAAATCTTATATGCAAACCGTATTAGCAACACA
TATGTAAATTATGAAGCATATTAACAAAAGGAACATCAAT
TAAGAACAAGGGCATTCCAAATATTTTTGTACCTACATCT
GTGTTTCTTTCCATTTCCACCTCCCTGCCTGCCTCACCAT
CCTGATCTAGAGGTAATTACTATCATAAATCTTATATTAA
CCATTCCCCTGCTGTTAAAAAATAGTTTAGTTATATATGT
ATATATCCATAAACAAAGTACGTTTTCAGTTTTGCTTGTT
TTGAGCTTTATAAGAATGGTACCATAGTAACAGTTTTTCT
ATGAATTGTCTTGCATGTCATTCAAGGTACGTTTCTAGGA
GTAACTGCTTCTAAGCCGACTTTAGATCCTTTTTCCTATT
TTCAGTTTCACTTTCATCCCCACTTCCAGAACTGCCTTGT
GCTGTCAATCCCTGAATCTTTGGAAGTTCCTCAGTATATG
TTGGTTTATTTGCTGGATTTCTCTGCTGCTAGCTGAGTGT
TTAACTTTTTCAAGTTTGTTAAATTACTAAGCTACTTTAT
CTGAGTAGCAGCCCAACTTATAAAATATTGTTGTTTGCAT
CATTTTGTATTGTTTGTCTTTGAGAGTTATGTTTCAAAAT
CCGTTTGCAGAAATGTTAGTAAGGTTTTTTGAGAGAACAA
ATGTAACTCTGTGTTTAGTTTTTCATCATTCAAATATTTA
CAAGTCCTTACTTCCTTTGAATGTGTTACAATCACTCAGG
ATGGTCTAATCTCACCAGATTTTAGTTTTCCTGTCTACCA
CCCCTACTTTCAGAACCTACTCTTTAGGGGTGTGTGTGTG
TGTCTGTGTGTCATGCGTGCCTTTAGGAAAAACAAGCAGA
GTCATGTATATGTACGAGCATGCAGGTAGGGCTCCAATCC
TACTTTTTGCCAGGGGGTTTGTGATCTTTTATTTGAGCAT
ACTGAATGTCTGTTATATGTTATGGATTGTACTAGGTGCA
CAGGACATAAAAACTAGTTACAGCTTCTTGCTTAGAGAGT
TTATTGTATTGAGAAAGAAGAAAAATCTTTAAAATAACAC
AGTGTGATATGTACTACTTTGCAATTTCAAGGCATTAGAG
TTAGGTTGTGTAGGGTTGAATAAGGCGGGAGAGATGATGA
TTCAAGTAGGTAAGACCTTACAGAGGAGGAGAGGCTTCCT
CTGATCCCTAAGGGTGTACTTTGGAGAAGAGACAGGGAGT
GGAGAGAATGTTCAGGGAGGGAGGAACTCACTGCCTCCTG
GCCCACTGAGCTCTAGCTACACTGGCTTTTCACGTCCCTG
GATGTGTCATGATCTTCCCCCTTATAGGAAATATGCTCAT
GCTGTTTCCCTGCCAGGATGGTCTTTCTCCCTTTCTTATT
TTAGCTCAATCCTATTTGGCCTTGAAGATATAACATTTTA
CTTATTTAGGAAAGCTTGTTTTAACTTCCTCAGTGCAAAC
TACAGCTCCTCCACCACATGTTATATTCTTACATCATGTA
TCATACTTTCCTTCTCAGTTTCTTCACAAATTTTTAATTG
TACATTTACTTGTGTGATTACTTGTCTGATGTCTATTTCT
TACATTAAATAGGAAACTCCAAGATAGAAGAGACTGGCTG
TTGTGTTCACAACTACCTCACTGGTGCTTAGCATAGTACG
TGACCCGTGGAGGAGTTACTTGGCCTGTGTGGACAAGAAA
GGTGGGCAGGAGAAGGAGTTTGCAGTAGCCAGACTCAGAA
CTGTCCTCCACAAGTCTCCACCTCTTGATATTTCTAATAT
CATATAGACCCCGTGAAACTAAAAAATCAGAGACTGGTCT
CAGTTAATTGTAAGGTCTTTTAGGCTGACTGACTGTGCCA
TGGATGCCATGTTAACCTCTGTGACCTACATGGACACTCC
AGATGAGTTTCTGGAATCTCTAAAGTAACTGGAAGACTGA
AGAAATGTTCACCCTCTGTGGCACCTACTTAACTTTGAGA
CATTCTCTATTGTTTCTTATTCCCACCCTAATTGATAAGG
TCACTGGACTTTGTAACTGACCTTGGTCAACTTCTGAGTC
CACACCCTACCACCTCCTCCCAGCATGCAAAAAACAGCCC
TAAAGTGACTCCGGTAACTTTCCACTGCCTACCCCAAACC
TATAAAACCAACTCCTATCCCACTGTCCTCTGCTGACTCC
CTTTTCCCCCTCAGCCCACCTGCACCCAGGTGAACAAACA
GCCATGTTGCTCACATAAAGCCTGTTTAGGGGGTCTCTTC
ATTCAGAGTGCGCATTTTAACATGAATATAGCAAGTTTAT
TTTGCCAAAGTTGAGGATGTATGCCTGTGACACAGCCTCA
GGAGGTCCTGATGACATGTGCTGAAGATGGTCAGATCAGT
TTGGTTTTATATATTCTATGGCAACATGAGATATCAATCA
ACACATGTAAGATGAACATTGGTTCGGTCTGGAAAGGCGA
GTCTAGAAAGGAGAGACAACTTGAAGCAAAGACAAGAAGA
CTCAGCAGGGAGGGGAGGGGCTTCCAGGTCACAAGCGGAT
AAGAGACAAGTGATTGCATTCTTTTGAGTTTCTGATTAGC
CTCTCCAAAGGAGACAATCAGATATGCGTTTATCTCAGTG
AGAAGAGGTACGATTTTGAATAGAATAGGAGGCAGGTTTA
CCCTGAGCAGTTCCCAGCTTGACTGATTTGGGGGTCCCAG
TACTTATTTTCCTTTCACAACCCCTCCCACATGGCAGCAG
AGTTATTCTCTGTGACCAACAGAATATGCATTTTCCTTCT
GAGTTTAGGTTATAAAGCACAACTTCCATCGTAGTTTCTC
TCTTTTTCTATCACTGCCTCTGAAGGAGACCACCTCCTTG
TCTTGAGGACACTGAGGCAGCCCTGTGGATCATTCCATGT
GGCAAGGAGCTGAGGTGTTTAGCCGGTGAGAGACTGAGGC
TGCCCAATGACCACATGCGTGAGCTTGGAAGCAGATCCTC
CAGTCTTCAGAAGATTGCAGCTCAGCCCCCAGCTTGATTG
CAACCTCAGAGGCTGAGCCAGAACCACTCAACTAAGTTGC
TCCAAAATTTCGGAATCTCAAAAATTGCATGAGATAATAA
ATGTTTGTTGTTTTAAGCTTCTAACTTTTAGGCTAATTTG
TCATACAGCGACAGGTAACTAATACAGGGCTTAATATGAG
AAACAGGTGTGTGAGAATAATACTTCCTCTTCCTTTGATC
CATTTAAACAGTGCTTGTCAGTGACTTCTCCTGATTGGAT
TTTGAACCCACCCTTCTGAAGTGTCTATTTTTCTCCAAGA
CATCTCCTAGTTGAACAGCTCTCTGCATTCCTGTGTTTCA
GTGGTCTGGTGCTTGTTCAAGAGGCTTTGACTACAACCTC
AGCACAGATCTTCCAGCTGATTGAAAAGCTCCAGCTTATA
CTGAGTTCAAGTTGCTTTAGAGTGTGGTGAAGAAGTTTCC
TTTTCTGAGATTTACCAAGATGTTTCATCTTGAAGATTCT
CTCTCTTGAGGGAGGAGAGAAGGTTTGTTAAAGTGTGTCC
TTAGATGCCACATGCACATTATTACATTTCAAATTTAGGG
TGATTTGCTGCTTTTCAAAGGGCCACAAAAGATTAAGGTC
TGTGCTTTGCTTCTGAGGCAGAGGGGAGCAGTGAGGGAGA
GCTTTAGTTTAACGTCACGTGGACTGAGTTTGAGTCTTGT
TCTGCTTTTTAGTACCTGTATGTTATTTCACCTCTCTAAG
CCTCAGTTTCATCACCTATAAAATGGGGGATAGTGATACT
ATCCATCTTCTTCATGGAATTGATGGAATGATTATACAAG
CCAATGTATTTAGCACAGTGCCCAATGAATAATAAGTGCT
CTTAATTGGTGACTATTTTGATTGCAAATGACAGAATAAG
ACTGAATCAGAAATTAGTGATTCAAATCTGCCTCTAATTA
GCCATTTGGGTTTGGGCAAAACATTTAACTTCTCGATGTC
TTAATTTCCTTATTTATAACATGAGGGGATTGGGCGAGTT
GGTATTTTCCAAAGTGAAATCCATAGTGTTATTTGCATCA
GAATCAAAACCATTTGCTTAGTAAAATAATACAGATTCCC
AGGTCCGCTCCAGCCCCACAAAGTCAGAATCTCCTCAGTG
GAACTCAGGAATCCATGTTTCAATCAATTCCTGTTCTAAT
TCCTGTGCACACTGCCTGCTCTGCCATTGTATACATTTAT
CTTATGGATTTAAGTACCAGTTAGATTAGGAACTTACCAC
CAGGGCCTGAGGGATCCTGGGACAGGAGATGAAATAGCAT
GTCTAGTCTTATTTCAGGTAGGTAAGATTTAAGACATTCT
TCCTTAGACCACACCAGGATATCCAGATCTGAGGAATTCA
TGTACTTCTTCCTTATGCCCACAGGAGGTCAGTGAAACAT
TAGGTCTATATCCTTTTTAAAATTTCAGAACAAAAGAATT
TTGAACAGTGCCAAATTAGAAGTAGAATGCTTGCATATTA
CAAGATAAGCTTTATTTACTAATAGACTTCCCAGGTGAGT
GTTTGAGATTTTTTGCAGACAAAAATCTAGCAGTGCCTTG
CTTTTTACAGAGGAAGGTACATTAGCTTTCAGGTTCATAA
ACTTTAAGTCCATCAATAGGTTTGCTAAGATAATTGTCCT
TGGAGCTCTGGGAGTCATTTTAGAGCAGAGAAAATTCTCT
GCTTTGAATTTCTCTGGGGTTCCTCTTTAGAAGAGGTCAA
AATGTCAGATGTGTTGTTTCACATGTCTACTCAATGGACC
TGGAGCAGATTGTTAGCAAGCTAGAGTTGGACTAATAGAG
GCTCAGAGAGGCTGGACCACCTGACTGGAGAAATAGAGTA
GTGGAATGGAGATCAGACCCAGGTCTACCACCTCATCATC
AAGGGATCAAGGACCTTTTTTTTTTTTTTTTTGAGACAGA
GTTTCACTCTTGTTGCCCAGGTGCCATTTTGGCTCACTGC
AACCTCTGCCTCCCAGATTCAAGCGATTCTCCTGCCTGCC
TCAGCCTCCTACAGGCATGCACCACTACGCCTAATTTTGT
GTTTTTGGTAGAGATAGGATTTCTTCATGTTGGTCAGGCT
GGTCTCAAACTCCTGACCTCAGGTGATCTGCCCATCTCGA
CTTCCCAAAGTGCTGGAATTACAGGCATGAGCCACTGCAC
CAAGCCTAAAGGGCCTTCTTAATAAGGCTTAATGTCATAG
GGTATTCAAGCCAGTGTTCTTTTAGCCAACTTATACCATT
CTGTTTATCTTTTATTAAGCTTCTGTCTGGAGCTCAGCAG
CTTTTCCTTAACTCAGTTTTACTTTATTTTCTTCATTTAG
AATCACAGTAACCAGGTGAGAGTGGAAGTAGGATAATTGC
AATGGGCACAGGTGTCTGCATCTCCTTCCTGAGCCCTTGT
CACTGCCTTGGCATAAGCCCCTTAGAGCTGGCCACATTGA
CTGCTCACTCAGGCGACCCTCTGAGGCTGCAAAGCTCTGA
AGTGTTTTTTACCTCTCTGTCTCTCAAACTGCATGCAGAT
GGCTTAATAACTGATATATTGAAAACCAAGACAATTCTGG
GTCTTAGACCTAGCAAGTGTTAGACACTTGACTTAAAGAG
AAGGATCATCTTGATCACCATAAACTAACTAATAAATTAT
CTTACTTGCCAGACATTGCATGAGAAACTCCTATAAGCCA
GGCATTTTCCTGGGCTCTAGGATTTCAAAGATGAGCAAGG
TATGGGCTCTGCTATGAAGGAAATTGATCACAAGCTGAGA
AGGTAAAAAATAAAATCAATGACCCTAATATATTCTAAAA
GTGCTATGATGGGCAAATGCCTGGAAGGACCTAGGAACAT
AAACAGGACGCCTTCTCCCACCTGGCAGGGATAAGTTGGT
GAATGACATTTTTCATGCATCCTTGGGAATATTTCATGTA
AGATTTGTGGCAGGTGTGGGTTGAAAGACAAGGAGATATA
AAAAAGTATCTCTGTGGACAGGGCCTTGGACTCATTACCT
TACAGGGTTCCCTTCCGAGCTGAGGAATATGGCCGGCCAA
CCCCACTGGACAAGAAGGTAAATCCTCCAGTTCAGTGTGA
AGGGCTCCTCCCCTTAGAAAGGATTGCTGGACAGGGCAAG
CCTTCCAGACTGCAGAAAGGGATCTTCATGTCACCTACCA
TTGCTATCCCAAGGGTCTTTGGTCAGCATGGAGGTTCTGA
GTGAATCCTCAGTGCAAGTTCCCCTGAATCCACTGACAGG
CCCATCTAGTCAGGTCGCAGGGGTACCATGGGCTCTCCTG
GTCTAGATTGATCTGTATTGTCCTCGATCACTTCTGCAAA
CATGTTCTAGGGGCTGACAACATATTTCGGCATCAAAACT
TTCTTCTTCCACTTTGCTCTTTTACTGTCTCTCTTTGGCT
GGCCAATTCATCCTAGTTTGTTCTGGGTTGTCCCAGTGTT
AAACCTGAAAATCTTATGTCCCAGGAACTCCCCAGAGCAA
GGCAATCTGGGACAGGTGGGCATTCTACAGTCCCTCTGTC
CCTCTCCCTTTCTTTATATACATTTGATTCTCTTTCTTTT
CTTTTATCCTGCAAGCTCAGGCTTTGCAGTGATGATAAGG
GCAAAGCTTCACCCCTGCAGCGGGTCTGTTTCGTGGTGCC
TTCCACATCGTATTCCCTTCTGGGAAATTCTGGGGGAAGT
CCCTATTACTCCCAAGATCCTTTCTCTGTAGTGACTACCT
CCTCCTCCTGGCTGAAGATTTGACTAAGGTTGGATTCTGT
TTGGCAAACCATGACTTGGGTTGAGCTAGATCCTAATCTG
CACTCTTTCTCTTTCTTTCTCTCTCTTTTCCTCCTGTATC
TGCATTTATGCGGCTCCACAGAGAGGGAATGATTGGCTTG
CTTTGCCTCCACTCTGTGGAAACGCCCCCAACTGGACAGA
GATTGCCAGGCTGGTTCGTGGGCACCCAGCTGTCTTTGTC
CACGTCCATGCCCAGCTGATCTGCTGAGTAGCAGGGATGA
TCTCTCTAGTAAAACCTACTGTTTGTGCCATAGTAAATGA
ATTGTCTTCCTAGGGCTGTCATAACAAAGTACCACAAACT
GGTGCTTAAAACAACAGAAAAGCATCCTTTCACAGTTCTG
TATGCTTTAAGTCCAAAATCAAGGTGTTGGAAGGGCCCTG
CTTCTTTTGAGATTCTGGAGAGAGATTTCCCTTGTCTCTT
CTTGACTTCTGCTGTTGGTCAGTGATCTTTGGTGTTACAG
CAGCAGCATGTCAATCTCTACCTTTATCACCACATGGCAT
TCTTCCTGTGGGTCTCTGAGACCCTTCTCTGTTTTAAGGA
TACCAGTCATAATGAATTAAGGGCCCGTTCTACTCTGGGA
TGACCCCACCTTAACTACTTACATCTACAATGACCCTATT
TTCTTTCTTTTTTTTTTTTTTTGAGACCGAGTTTCGCTCC
CGTTACCCAGGCTGGAGTGCAATGGTGCGATCTCGGCTCA
CTGCAACCTCCGCCTCCTAGGTTCAGGCAATTATCCTGCC
TCAACCTCCTCAGTAGCTAGGATTACAGGCACGCGCCACC
ATGCCCAGCTAATTTTTTGTATTTTTAGTAGAGACGGGGT
TTCACCATGTTGACCAGGATGGTCTCGATCTCTTGACCTC
GTGATCCACCTGCCTTGGCCTCCCAAAGTGCTGGGATTAC
AGGCCTGAGCCACTGCACCCAGCCGACCCTATTTTCAAAT
AAGGCCATATTCCGAGGTGCTATGCATTAAGGCTTCAACG
TCTCTTTTTAGGTGACATGATTCAGCCTATAATAGCCAGC
AAGTGAAAAAGGATGGATAGGGGCCACTTTCTTTAAAAGG
TGGCTGTGTATGCAGCAGTTGCTAAGGCTTCATATAGCCT
TCCTTCAGACCACTTCATTGGCTTTTGGGGAAGCTTTCGT
TTTGTTCTTGTCTTTTTGTTTGCTTGTTTGTCTTCTTGCA
TCTGGTCCTCCCTTTTTCCCTTTTTTCATTTTCCAACTCT
TTTCAAGCCACTGCTCCTAGTTCCCACTATACGTACTCTA
GGGAAGCTCTTTGCTTCCATAGCTCTAGGACTTATGGACT
TCATCTCAGCTCAAACTACTTCCTCTGAGTCGTTTTTACT
CTCAACCCTGGGAATCTACAAAAGGGCTGGGGATAGTGAT
GACAGAGACAAGGAGACTTCACATAAGTATTGCCAAATAA
TAAAGATGTAACCGGTCTAGAAATCTGTGTATTCCCTTGA
TCAGTTCTTCATATTGTGGTTTTCCTGTATAATGTCATTT
AGGAAAGGGAATCTGCTCTTTAAAAGATATGGAAATTATA
GCTCTAACACACAGTGAGAGGAGGCCTGTGACCATAGGGC
TGAAAGTCTGATTTGGGTGACAACCTGGAGACTTATCTAA
AAGCGGATAAGCATTTAGTGTTAGCACTGGCTTGAGATCT
CAGAAGTCACCCCGTTCTGTTGTTTTCACACTTGCAAAGT
GTAGGGAAGAAAGACATATCCTTTATCCTTTAGGCCCAAT
AGCTAGGACTCTGAAGTAAACTGACGACAGGCATATTAAC
AGAAGAACAGGTATACACATTTATTAATGTTTAGTGTTAC
ATGCACAGGGCATCATGCAGGGAAAAGCAAATACCCACAA
AAGTGGTGATATTTAAAAGCTGCATATTGTCTTAATAAGG
GAGGGGGAAAGGGATGTAGGCCACCTGAGGGAGAGTATGT
GATTTTTAGAAAAGATGAATCGGCTCTTAAAAGAGTAAAT
GGGATATGATAATTTGTGACAAAGTTTGTCTGGCTTTTTA
GTGTCAACTTCTACAGATGCTCCTTGACTTAAAATGGGGC
TACATCCTGGTAAATGCATCATAAGTTGAAAATGCATTTA
GTTTGCCTAACCTACTGAACTTACTGAACATTATAGCTTA
GCCTGGCCTGCATTACATGCACTCAGCTTACATTAGCCTA
CAGCTGGGCAAAATCATCTAATACAAAGCCTGTTTTATAA
TAAGGTATTGAGTATCTCATGTAATTTGTTAAATACTAAA
CAAAAAGGTGAAAACACAGAACAGTTGTATGAGTTCTCAA
AGTATGGTTTCTACTGAATGACTATACCACCTTCGCATAA
CCCTAAAGCCAAGAAATCATAAATTGAACCATCCTAAGTC
AAGGATCGTCTATAATCTCCTCTCCTGTGATAAGAGTCAA
TCTTCCCTGGTTGATGAATCTCCCAGCAAAGGGATTTATG
CCAATTGAATTCTTTTTGAAGAATCTGTCTTCAAGCAGCT
AAGGAGACTTCGGTGAAAGCCTCTCCCTGCATCTGTTATT
TTTCAAGTGTTTTCAGCCCAAAATAATCAAAATACGAAAG
CGACATAATTTGGGGTGGCATTTTCTGAATCCCTTCAACA
TTGTATTTTGAGCTGGCATATTTGCATCTGACATAAATAT
GTGCAATCTCACTCATCTCACTCCGCGTTCCCCCTCTTAA
AGCGAAGCAGTCACCTAACACGGGAAAATGAGTACATCTT
GGCAGATGTTCTAGTGACCAGGCCCAGAGTCCTGCCTCTT
TCCCTTTTTATTTAGCCATTGCTGAAGGTTGAGAAAACTC
TACATTTTAAAACCTCCAAGTGCTGGTCCAACCTGTAAGT
TTTAGATGAAAATAAGGCCCAGAGGGGAGCAGAGGTTTGC
CCAAGGCCTCACAGTGATTGTTGGCAGAGCCCCAAGTGGC
AGAGAGCTTTCCCATGATGAGCGCAGAGCTTGGGCCTCCA
GCCAAGAACAGAACAGGCCTCCTCTTGCCTTGACGTCCAT
CATTCCTATCCCTTGGCCAGCAATTTTATTCTCCTGCTGC
TCCACCCACTCCGCGCTTACTCATCCTTCCATGTTAAGCC
CAAGCATTGCCTCCTTTATGGAGACTTATTAAACTGCTCA
CGCCAACTTAACTCTTTCCTTGTTCCCACAGCCACTTTTA
TCATCCATGTCAGAGCAGTTCTCATGTTCTACTGCATAGA
CTTGTCTCTGGGCCAGTTGCTGCCACTTCTTATTACCATA
TAACCTGCTTCCTTCAAAAAAGATTTCAGACAGATGTTTT
TTTTGTTGTTCTGGGGGTTCAACAGTGTAACTCCTGCACC
TAGCACAGTGTCAGCACATAGTAGGTGCTTATTTTTAGAA
CAAAAGAAAGTTTGTAGTTTGGTACAAGAAGTTGGGTAGA
AATCAGCTTATATTTAAAGCCAATGTGCCCCAAATGTTAA
TGCACATTAAAGTATCTGGGAATTGTGTTAAAATTTGGAT
TCTGATTCAGGAGATGTAGGTTCAGGCCTGTGATTCTGCA
TTAAACAAGTATCCAGTGGATGCAGAAGCTGTTGGTACTC
AGACCACAGTTCTGAGAAACATAAATGGACTTTCAGCTTC
ATTTACTTTGGTAAACAAAGTCTCTCACCATTCTGCACAT
TGAGGCCTTCAGAAGGGAAGATAGACTGAGAATCACTTAG
CAATAATTCGATTCTTATGGGGAGAGGTGTGATGTTCCAT
CATAAAGATGATAAAATTCATATTCTCTCACACACACAAA
GCTTGTCTAGGGTAATTCAAACCACCGGGAATTGATGAAA
GGAAAATGGCAATTAGATTTCATTACATCTGTGTAGCACC
TTCCCTATCCTAACCTCCTTGGTATCTCACTGCAATCACT
TGCTTTAATTATCTTTCAGGAAGATTGGGACCTGGTCTGG
GCTGTTTGCTGACAAACTCTTAGCACCTAGCATGGTGTCT
TCCATCTAGAAGGAACTTCAGGGATATTTCTTAAATAAAT
GAATACAACATTTGACAATTGCAGGGTTCCCATTTATATA
CTCCATCAAGAGTTTGTGGTTGTGTTTAGCTGACTATAAT
ATGGCACGAATGAGGTCAAGACTTAGGTATGGGTGGCCTG
GGTGACTGGCACAGCTTTGCCCTGTCCCCTATCCATTCTT
GTCAACATGCTCCACAGCCTTCAAGAAAATGGGATCTATC
AGAAATTTAGAAGGTTTGGTGAGGCTACGGCTATGTGTGC
TAGGAATGGCACTTGGCAATGGCATCTTCATCCATGAGCA
TCAGGACTCATGTCATAGGCATCTTGCTGTATCAGCTCTT
TTCAGTGATGCTCTAGGTCAATTTCACTCTCTAGTAGCTT
TCAAATTTACACCCATCTGTAGAACATAAAGCCTTACCCA
CAGGAGGAGTGAGGGAGGGGAAAAAGGCCTATTTCTAATT
CAAAGGCGAGAACCGGATCTTCTTTTAGTCTTTGTACTGC
CCTTATACTTCCTTTGGTTGCTTTCTTGTGCCTGATATGT
GTTCCTCAGAAATCATTCAAAATTACTTTGTCAAAAGGTC
TTATTTCACATAAGGGCCAATCAAAGTGCAAAGGAGGCTG
GAGAATTAGCCTTCCTGTGTGCCTAGGAAGAGGAAATGGA
ATGGTGACATCTAGTTGAGTCTCCAAATCAGCAATTTTTT
CTCAGCCCCATACTTTTTCTAGATTATTTCATCTAATCAT
TAAATAAGAGCTAACTTACTGGCACTAAATATGTGTCAGG
CACTGTGCTAATCACCCAACATATATTTGTTTATCAATCC
CTTACAACACTCTTAGAAGTTAGGCACTGTTGTTATCTCT
ATCTCACACAGACAGAGAAAATGAGACAATGGGAGATGAA
TTGAGTGAATTGAATAGCCCCAGGTTGCACAGTTAGAAAT
TGGCAGATCCAGGCTATAATTAAGGTCTATTTGATTCCTA
AAGCACTGTACGACACTGTGTTAATTGACATCTGGCTTCC
ACCTGATAGGACCAATTCTTTTGCAACCCTCTTCTTGGAA
GTTACTCATTTTCTTTGTTTCTCTTTGCACCACCACCCTT
CCTTCAGCTCCAGCCTAGAGATCAGGTTGAACTTCTATTG
GCATTCATTCCTGCTTTCAACCATTATTGTTCAACATTGT
TCCTTCGCCAGCCTATGACAACTAGAGCTTATTGTCATTT
ACTGACCTGCTGGCCATGGCCATCCCTTCATTGAGGTATT
CGGCTTCTGGCTTATGGTCTTCCTCTGCAAACAGTTCCTT
ATCATTGCCAACTTCAACGTCCATGTGGATGATGTGCTTA
ATTCCACAGCCTCAGAGTCTCTGCTTGCCACACAGAAGTT
CACTCCAGCCCCTCTCAATGGAAACATGTGGCTTCTGCTA
TCTCCAGGGACTGTTATGCCTCACCATTCTACCTCCTCAT
CAATCTCATCAGGGACCTTGTAGAATACTGACCTTCTCTA
CTTTTCTAGGCCATTGCTCCCTTCTGATCTCATTACCCAT
CTTTTTTTTTATTATTATTCTTTAAGTTCCAGGGGTTCCC
CTTCCTATGTAACCTATAATCCATAGACGACCATTTCATG
AGGCACCAAAAAAGTAGAGTTGGATAGTGTCACAGTGTAG
AAAGGAATCAGGAAATGGAAGTCAGATGCCGGGAAGAGGA
GGTCTTCTCATTATGTCACTGAGGAGCAATTCTGCTCTGG
GACTAGGAGGGAGATGTAGAAGTTGTTACGTTCCTACTTG
AAGTAATCTTTCTTTGTCTAGGTGAAGTTGTACCAGGAAG
GGTATCTGGGAATCCTAACCCTGGATCTGGTCCAGGCAGT
CAAGTTGTTCTCAAGGTATGATCTTGTAGACCCCCATATT
AGACTGATCTGGGGGTCATTGCTAAAGGGCAGATTTTCAC
TTCCCATCCCAAGCCTCCCGTATTAGAGTCTTTGGGGTTG
GGCCTAGGAATCTGAATTTTAAACAAAATTCATTGTGATT
ATTATCTGCTTTAGGGTCTGAGGATCATTGATTTAGTCTA
GCTAGACTCATATCCCCCAGGAAGAGCTAAAAATCTCTGT
CACATTCCATTCCTACCCCTGAGATTCATTCACTCCAAGT
TGGACAGAATTCAGACTTGCCAATCAGTTGCGATTTTTCT
TTGAAGCCCCTTACAACGAATTCCACTCCCTTCCCCTAAG
GGCTTAGACTGGGACAAGCAGGATTGGCTCAAGAACAAAC
AGAAATTCCATCCCAAATCCCCATCTTCTTCCCTTTCATC
TCCTCCCCACATTGAGAAAAACTTTCAGTACCTCTCTCTG
TGTGCTGGGTGTGGGCTGTGAGAGGGCATCAGCGTGATCA
GAAAACAGATTAATCTACCAGTGTAGGCGTTGAGAGTTAA
AAAAGTTATAAAAGACTTTTAACTTGCCTCAGGGAGAGGA
CAGTGAACCAGGACTCCATGTACTGGTAGGACCTTGATAG
TTCCTTATCCATGTTGAGATAAATCAGATCAATTAAGTTC
CTCTCAGAACACAGAGTTTCTTTTTCTGCATGTGCTTTCC
AAACAGTGACTCTGCCTCCGGGGTCCCCACAGCCTCCTCC
CAGTGCCGTAAAGGGGGTGCATTCCTACTCTTTTCTGGTA
CGATGGTTTCTGTCGTTTGAAACACCACAGGGTTTGAACT
CATAAGACTTGATTCAAATCCAAGTTTTACTCTTCACCTG
CTACATGGCCTTTTGTAAGTTACCAAACCTTTTCTTCTAT
TTCCTGATCTCCACAAAGGATAGGATTCTAGTCCTCCTTA
CCTTCTCACAGGGCTTTTGAAGACAAATGATTTTTGTTTT
AAAAAAGGGTGGAGCTGTGAACTGTTAGGAGCAGGAGTCA
ACCTGAGCAATACCTGGAAGCCCCCTCCACTAGGAACTTC
ACCAGCACCTGGGCTTCCAGCAGTCCACAAACATTGGTGA
GCACTAGAGTGGTGCCATGCTTGCAAATTCACACTCTCTG
GCCCTACTGGGCAATCCGCAGTGCTTTAGGTAGTTCTAAA
GCAGATGGTCCAGTGGTCCAGGTATCATATCTAAGCAACC
CTTTGAGGAGATGAAGAGGGTTGGATGCTCCATGAGACAG
AAGGAGAACTTTGCCTTCTGTGGCCCTTCAAGGACAGAGC
TATAGCCCGAACTCACAGCTGCCAGTTTCCATCAAGAGGT
CGGAAGCTACTTAGTCAACTTCCTGATTGTTTTCAAACAC
ACTAAAGTTTGGGTGGTTAGGCAGGCTGGCTTTTAGGGCT
ATTGGATTTTGAGGGACTCCTGGTTCGACCTGTGATCTAA
GTCTTGCTTCCTCTGTTCTCCCCTCATCGATACATGGCAG
CCTGGGTCTCCTTACCTCGGTTCATCAGCTGGAAATAACC
TGTCAGGCCATCTGCTTCTGTGTGCCAGGACTGACTCGGG
TTCTGTGGGTTTCCATTTCTTCATGTGCTTATTTTGAAAG
GACCGTTGTTTTCTTTGCCTGAAGGAAAGTTTACTGGTTA
GTATTTCAGGAGCCAGGGCAGGGGCTTAGATAACACTGTA
GACCTGGCCCACTTGGCTATTTGAGAGAATTTCTCAGAAA
CCATTGACCAGGAGAACAGTGACATCACTCTCACCCAAGC
TGTATGGACCCATGGCTCTTTTTAAATCGTAAAGATGATG
TCAGTTTCCCACTTAAAACCTTCTAATGATTTCTCATTCC
ACTTGGAATAAAATCTCAGCTCCTTACAGAGGGTCCTTGT
CTACTGCTGGGGATTGACCTGACACCCCTCCCATCTCCTC
ACACTGGCCTTCTGCCTGTTTCCTAGATAAAAGGCAGCTG
CCATCACTTCCACCTTAGGCCCTTTGCAGGAGCCATTCCT
TATGCCTACATTCTCCTTTGCTCTCCCTTTGTCTGAGCTG
GCTTTTTCTTGCCATTAGATATCTTTTAAATGCTTCTTCC
TCATAGTGGCCTTCCCTGAGTATTCAATAGAATGTTGCTT
CTCTCTATCACATGACCCTATTTTCATTCTCTACAGAGCA
CTCATCACTCACGCATTTCTTGTTTATTTCTTACTTCTGT
CTCTTTTCCTTAGAACAGAAGACAGAGATCTCATGTTTGC
CTCTATAATCCCTGCTTGTAGCGCTGTGCCTGGCACATAA
CCAGTCTCTCAGACAATACTAGTTGACTCTGAATAAATTG
CCCTTGGAGACAGAGACTCCAATCGCAGACCTAAGCCTTA
GTAGCTGGGTCATCTGAGCCTTAGTTTCTTCCTTGTTAAA
TGGAGCTAATAACACTGGCCTTGCAGGGATGTGAGTATTT
AGTAGAAAAGAATATGTAAAAGTGCCTTGAACATGGGAGT
TGCTTACTAAATAAGCATATATATTTAGTAAGCAACTGTT
TCTTCTGTTTCTTTTTTTTCCCCTGGCCCTGGCTCTGCCA
CTTGAGAGCCCTGAGGCTTTGGAGAGTCAGTCTTGTTCTC
TAGACTTCGTGAGAGAAAGGGACTGTCTGATCCGCACACA
GTCCAGTCTGAGTTTGGTCTTCCACAGGGTGGAAGGAAAC
CAGGCCTCTTTTTCTCCAGTTGCATGGCCAAAAGGGCTTC
CCTAAGCTAGATTAGATATACTCTGCCCTCACCTCAATAG
ACATGGTGGGGAACTTTGGAAAGGAAGCTGGAGAAAGGGA
TCCCCCTTTGAATACTAAGCAGGATCTTAATTTCTCCTTG
AATTGGCAAGCTTTATATTATGGGCCTGCTGTTGGCAGAT
AGTGGGAAACCTTGATGGCAGCTGAGTTAAATATGGTTGG
GATTTACAATGGAATAAAAGGTGCCAGATTAATAGGGTTT
CTTTTCTCTTAACCGTAAATTGGAAGACCTGCTGCCTGAT
CGGCTACTAAATCTTCAGTCCCATGGGCTTCTAGATAGAG
AGCTTTAGGAGCACCAGGCTGGCAGCCGAAGGTTGATGCA
AATAATGATCTCACCAGGGGATTTGCTCTGCAAGGGATGC
TAGGTTGAAGGGCAAAGGGACCCATCATATGTGTGTGGTG
ACAGCATCTGTGCCTGCCTCTGAACACTGCTAAGGAGACA
TGTCAGCCTTTCCCCACATCATCTCAGGATATTGCCTGGG
CAGAGGGCAGTAGATGACAGGCAGGCATATTTAAGCATCC
TCTGGTAGGTAGCACTTCCTCTCCTCTCTCCTCTCCCTCC
CCTTCATAGATGAATGCTGCTGAGAGTTGAGAAATGGCTC
AGGGCCTGTGACTGCTCAGGCTCAATCTTGCAAGCCCCTA
GGGACATCTTCTTTGGCAAAATACCCGCTAGCATTTTAAG
GAGGAGGGTCTGGGCACGTTGCAAAGATTGAGTTATCACT
GACCTGAAGTCGGGAAGGATGGGGCAGACAACAGAATGGA
GGCTGGTCTGATTGTTTCTCAAGGCTCTCCCTGGCACTGC
TTCCTAAGAATTCTGGAAGCTAGATTGAGGGCAGGGAATC
TATTTCATTTAATTGTCCAGTAAACTTCAAGGTAGGTAGG
ACTGTGATTGACTTCATTTTAGGAATGAAGAAACCAAGGT
TTAACAAGATTGGGTGACTTGCTCACAGTTACACAGTTGG
ACAGCAACAGCTGAAAAGAAAACACATTTTTTAAAGAACT
CAGGCCCTGATGCTTTCTGCCTGGATGCCTTTGATCTCAA
GTAGCCACTGTCCGCAGAGGGGAGTGAGGGAGAGGTGGGG
AGGATGTGAACATGGTGATGATGGTATTTTTCCTGATGCT
TCCAGCCTTCTTTATGGGCAAGAAAAAATGCCTGTGGACT
ATGAGGGTTGGCATGACAGGGGCAGTATAGTCTCAGAGCA
ACTCCTTTGGAGGGGTTGCTAGCCCCTTCAGTGCCCTTGT
GGGACTTAGAAAAGAAGCTTATTTGGAATAAATGTAGTCC
TATGGCAGGCCTGGATTTTAGCCCCTAGTTACCCTTTTTA
GCTAGTAGTCTTGCAGAGAATGATGTGCACATCCATACAC
AGATGCTCTCCTGATAAGAATTTAAATCTCAGCTTCAAAA
GAAGAATCTCCATTGCAAAGAGTTTTCATGTACCTCTCTA
TTCGTCCCTCTGCTACCTTAAGCTAAGAACACTTCAGACA
GCTTACCAGCTGCCTATCTGGGACTCCCAGTAGAACTCTA
CCAGGCCATTTAATCTAGGTTGGGGGAAAAAACAGCAGAG
GTTGGGGGAAATGCCAAGATTGACAGTTAAGTGAGGTCCA
CCCCAGGTGCAACCTCTCCTGTTGGTTTCCACCATTTTTC
CTGGTAGCTTCTACTGTCTCCTTGACCAATCTTGAAGTGC
TCCCAGCCCTTCTCAGAGCCAGCATCATTAAACCACTTTG
GCTGGAGCCTCTATAGATGTGCAGAAGAATATTTATGTCC
AATCTATTTTTTTTTAATGTCAACAATTCAACTTACTTTT
TGCCTTTTTCTTTGCTGCATTAGGAGAAGTCAATTTCTCT
TGTAGACAGGGAGGTGACCTTCCTTAGAATGAAATATAGA
CATTTTTCCTGCTAGCCATTGTGCTGTGGAAGACCAAGCC
CTCCTTGCCCTAAAGGAAAGGGAAACCTCCTTATGGTGTG
TGGTGTGTGTGTGTGTGTGGGGATATTTGTCTGTGTACAC
ACATTAATTATTTAGGATAGCATTAAAATTGCATTCAAAG
GTTTAATGAAAGAAAAAAAAATTTGGAGTGGGAGGGTAAT
GTAGATGTGTTCTGGAATTGAAGACAGACTGAAAAGAAGA
AAAAAGGTGGGTGTTTGGCCCAGGATTTCTCTTGAACCTG
AGGTGTGCTTAGAGTGGAACAGCCACCTGGAGTGGCAGTC
AACTGGGCAGAGAGGACCACTAGAAGGGTACCATTTGGGT
TGCTTGGAAGTGGGCTGGATCAGGGTCATTGCCTGGGGAT
TCATTCCCCGCTCATATAAGGGAGTGTATCACATCATCTG
CCCCTAAGGTCCTCATCAGCCAAAAGTCCAGCGATTTGCC
AGGTTGTAATGCTTCTCTACTGCCATCTGGATCTCCTGTG
AGGAGGTCTCTCTGCAGAGGTCCCAGTTCAGCTATAATGG
TGAAAAGGGATCCTGATCACTCAGCAAGAGCAGGTGGGGA
GAGCTGCTACACCTGTTTGATGGGGTTAAGTTGAGCAAAT
GCAGGTCCAGGGAGTTAAGCATGGGAGCCTTGATTTCTCA
AATAGATGACCTCCTCAGAATTGATAGAATTATTTGTTGG
TGAGGTCAAATCCAATTGTAAAGTCATGAAGGGAGCTTAG
AGTTTTGAAGAACCCAACTGCAGAAAAAACTCTTTGCTCA
TAAGCAGAGTTTGCCCTCGTGATTTAACATAAATAAAACC
CGGTATAAACCCAAATCTTTTGGAAAGTGGATTTTTCCTA
AACCTAACTGGAAATGCAGACACCTGTAATCTCCTCCCAT
AGAGGAGAAATAATAGGCCTTCTTGGACATGGAGGAGTAT
GTCCCAGGGATCTTCTCATCTTTTCTCCTCTACCTACATT
CAAGCTGGAATGCATCTGTGAGGTTTGCTAGGGCCAGACT
TCTCAGAAGTAAGATGCCCTGGTTGCTCTTATCTGTAATA
GTAGCAACCTGTTCTTAAGGAATGGCCACTTGAGGAAAAG
GACCACTGGGCCTCATTTGACTTTGGTTCCCCAGCACCTT
GAACATCATTTGACAGGCGGCAGGTGCTCAATTAATGTTG
ACTGAATGACTGACCGATTGAGTTAGTGAATGAATATTTC
TTGACAACTACTTGAACACCTTTGGGGACAGGCAGCTTAC
TCTCTTAGAGAGCATTATATTCTTCCTAGAGCTCTCTCTG
ATGATTAGAAAGTTGTTTAAACTGAATCAAAGGCTGACTT
CCTTGCAGATTTTCTCTGTGTACTGGTTTTGTTCTCTGAA
GGCAGCAAAGAAGTCAATCTCTTCATTCTCTCGCTGTAGC
TTTTGCTGTCCTATTTCACCTGGTACTCTTCCTCCATCAG
CCAGTCACCTCATGCCTTTTCTTTATCCATTGAGCGTTAA
ACCCATGGATGCCTTTCCACAGCAGTGCTCCATGATTTAG
GTCTCTCATTTCTTTTTGGCTCTGATGAACGAATATGTCT
TAGGCACCATTCTTTCTCAGCCAGCTGCAATTATAGAAAA
CTAGCTAAAAGGAGAAGCAATCGCTGGTGGTGATATTATC
AGTGATGTTTATTTTCTTCCTTACATTTTCTTGTTACAAC
AAAATGTTTACAAAGAGAATGCATTATTTTAATAATGAGT
AAAAAATCTATAAAGCTATTTCAATTGTGGAAAAAACCAT
ACTGACAATCTGGTTTACTGCAGAGTGTTGATAAACACTC
TATTACTGACCTAGGGAAACTTTATCAAATATCTACTAAG
TACCAGGCACTGAACTGGGTAATACAGAGATGAGCAAAAA
TAGCCCTTTCCTTCAGGCGACTCTCAGTGTATTTGCTCAT
TTACACGCTATGTAAAGTAAATGCCCAGATTGCTAAATAC
CCATTCTATGGGAGCATGGAGGAGGGGCACTGAAGGTCAA
CCAGGAGAGAAGCAAGGACTTATAAAAATAGGTGTTCCGC
AGGTAACAAGGAACAGAGAACTAAATGTGAAGACTCACTG
GTATGTGAAAGACTGCAGCCCTTTCAAGGAACATGCTCAG
GTTTGATGGGTCTTGAGGCAGGGTGTGAAGCAGAGAGGAG
CAGGAGCTGAGAGGCAAGAGGGGATGAGAGCGGGAAGGGC
ATGCTGCTAGAAGTTTAGACTTTATTCTGTGTGCATGTAC
ACGGGGATGGGAGGGTGGGGTGTGGGCCTTTAAACCAGGA
AAACGACCTCTAACATTTTCCAGACCTCTAATTCCTTAAT
GGTAAAATTTCTGGCAACATGGTGGTTAATAGGAAAGTTT
CTCTGGCTTGCGGGGTGGATAAGAGGGATACTCTTTCAAA
TAGTACTGTGCAGGTAACCAATAAGCCCTGTTCATTCTCC
TGCTGTGCCATAGGAAATAGGTAAAATAATTGAAATCATT
ACTGAGGCTTAAGAACATGTATTCTAGAACCAGTCTTTTT
AAATTTAAATCTCTGCTCCACTACCTATTAGCTGTGTGAT
CTTGGCTTTTCTGTGTCTCAATTTCCTCATTGGTCAATGC
GCCGACCTCATTTTGCTGTTGGGAAGAATGAATGAATTAG
CATATGGATAGCTCTTTGAGCCATGCTTGGCAGTTGAAAA
GTTAATATGGGATTGTTATTAATGTTAGCAGCAGTGAATC
TGTACAGGTCTGCAGCAACCTCAATTCCTGCCTCTTTAGA
AGAGATAATTCAACTAAGGGGCATAAGGCAGAGAGAGGGG
CAGAGGAAGAGACCGAGGCAAGTTATAGAGTAGGAGTAAA
AGTTTATTAAGAAGTTTTAGAGCAGGAGTGAAAGGAAGTA
AAGTACACTTGGAAGAGGGCCAAATGGACAACTTGGGAAA
TCAAGTGTGTGGTTTGACCTTTGATTTGGGGTTTTATATG
TTGGCATGCTTCTGGGGTGGGAGGTTACATCCCATCTCCC
CTGATTGTTCCCTTAGGGTAGGCTGTCTGCATGCACAATG
GCCTGCCAGCACTTGGGAGGGGCTGCATGAACAGCATGTT
TACAGAAGTTGTGTGCATGCTCACTTGAGGTGCTTTCCCC
TCGCCAGCTCAGTGTTCCTGGAAAAATGTTATATACCAGT
TAAACTCCACCATTTTGCCTCTTACTGTGCTTACTTGAGC
CCACTCACCCAGTACTTGAGAGCTTATCAGGAAACTGCTG
TCATTAGCGTCAGGTGTTTTCTATTTCTTGGGGGACTGCC
TTTTCCTGGCTCTGGCTGTGATCAATTACTATTTTAGAGA
GACAGTTAACAACAGCCTGACCATCACCTGATTGCCACCT
GAGCTTCCTGGTGGGGGAGCACCTTCTCCTGCCCTGCTCA
TGTCTGCCTAACTACCTACTATTACAAGCCATTTCTATCT
TCTCATCATTATTCTATCTATGAGGGGAGAAAAAGGGCCT
AATGGGATTTGGAGTTAGAAGCAGCATGCCACCATCGCTA
ATTGATTGTGTGACTTGGGCAATTTAACTTCCAAGAGACC
GAGTTTTCCTGCTGAAAATGCAGATTATAAAAGTTCCTAC
TTCACAGGGTCTTGTGGAGATCAAATGAGATAATGGATGC
AAAAACACTTTATAAATTGTAAATTGATGAATACTAGCCA
CTAGGTTAATATTCCCTCACTAGTTCTCTCATAAAGAGGG
CAGGAACAGATCTCCCTACTGCACAGAGAAACTGAGGGCC
AAAAGGGATCAGTCATTTACTGTAAGTCTCCCATGAGTTT
GGGTTGGGTCTGGCCTACCAGAATGCTGCCTCTGTGCTCA
GCAATTTCCCTGCATTATCTGGGCCAAGTGTGCTCTGTCT
GCTATATTCATACCCAGAATCCATACAAATAAAAGCAAAA
TCCTGGGCCAGCCTCCTCTTGCCACTTTGCTGGATTCTAA
TTGCCTCTTATTTCAGCAATAGAAATAATTAAACCAGGAA
CTTGATTTTAATAGGCCTTAGGTCAGGCTTAGCACTCTGC
ATCCTTGGTCAATTTCCCCAGGATTTCTTAGCTAATCTTG
GGGAAAGGAAACTGTCCTGGAGTGGTTCATTTGCATCAAA
CCCACTATAATTTGTAAGTAAATGGCATTGCTTTTAAATG
CAAAGGAGCATACTTGAGTTGACAGAGAAGACAGTCTTTG
ATTCTTCAAATATTGCAATCCCTAATGTTCTGGAAATAAT
CTTTGCATCCCTCCAATTACACCCCTCCCAGGAGGAGTCC
CCTTAACCCATCTTCAAAATATACCCATTAAAGTTTTTTC
TAATCAAGGGCAACTCTCCTTGCCTGTAGGGGGAATTATT
TGAGGAACAGTTCTCAACTGGGGCAGACACACTGAGATGC
TACCAAGTGCAAACCATTGAGAAACAAAGATGTATAAGGC
ACTGTCCCAGCCATTAGGAAGTTTACAATCTCCAAATGGA
GGTAATGCTGCAACACATCTAATAGAAGGCAGAATGTGGT
ATTCTAAGAATGCTGCAAAATTCTTCATGACTTAAGGTTT
GAACCTGCTTAGGAGATTAGGATAGATGAGGACAGAAGAT
GGTTACTTGGTGGGACCTCGAGGGACTGTAGTAGAGGGAC
TTCCTGCCTCCGGCCTGCTAGGGCCCTTTGTTTCCATTTT
CCCGCCTCTGGCTCTTGGAAGTGGGGCTCTTTGACTCAGG
GTTGTAAAACGGTAGCCAATCCAGTAAAGGATTCAAAGAT
CCATTAATCCAGAAGAAGTTTGAAAGAATACCTCCTATTG
GATGAGAACATGAATGGGAAAAGAATAACTCAGGGGTAAA
AGCTCTAGCCGCCACAGCCTGGGCTGGAGTCCTCTCTCCG
GGCCCCCTTCTACAAGGGCAGAAGCTGTCCTTTCAATCTG
CCTAATAAATCGCCCTATCATGTACTCTTTGGGTCAACAA
TTTCTAATTGAGCTGTAACACTCACCCCTTTCCCCATTCT
TTGGGGTTAGGAAGGCTAAGAGCCTAATTTCCAGTTGCAG
CTACTCCACTTCTGTGGTGGCAGCAGTTAGGACACCTGGT
TTTCACGCAGGTGGCCCGGGTTCAACTCCCAGTATGGGAA
GCAGGGAATCTGGCTGCAGCTACTCCAGTTACAACCTCAA
AGGCTGATGTGATGTCTCCACCAAGACAACTCTCCACAGT
CTCCCGCCCCTTACACACCTCACAATCTCAGTCCAGCTGC
TCTGCTCAGTGCTTGGTCATCTACCATTTGAGAGTTAAAA
CATAACTCTCTCCAGGAGTCCATAGGAAAGGGGACTTTGC
CATCTAAAGTGAATTAGTGTATCCAATTTACTAGTTTCCC
CCGCTTTTTTTTTGAGATGTAGTCTCACTCTGTTGCCCAG
GCTAGGGTGCAGTGGCATGATCTCGGCTCACTGCAACCTC
TGCCTCCTGCATTCTAGCAATTCTCCTGCCTCAGCCTCTT
GAGTAGCTGGGATTACAGGTGGACACTGCCATGCCTGGCT
AATTTTTCGTGTTTTAGTAGAGATGAGGTTTCATCATATT
GCCCAGGCTGGTCTCAAACTTTTGAGCTCAGGCAATCCGT
CTGCCTCAGCCACCCAAAGTGCTAGGATTGTAGGCGTGAG
CCACTGTGCCTGTCCTAGCTCCCTCTTTTCTAGCCTTTGT
TCTGTACCCTCTGTGCTTAGTTCTTCCACACTTTGAGCAG
TTCGCTGAATGCTAAGGATAGATGGTTCAACAGGGGGTCA
GAATTAGACATGGATTGGAATCCAGGCTCTGGCCCTGGCC
AGTGATGTAACCTTGGGAAGTTTGTTAAATTCTCCAACTT
CACACTTCTCATCTGTGAAATGACAGTGACATGGGCTGAA
TGTTTGCCTCCCCCAACCCCATTCATAGGTTGAAAACCTA
ACCCGTAACACAATGGCATTAGGAAGTGAGGCCTTTGAGA
GGTGACAAGGTCATGAGGGTGGAGACTGCGTGAATGGGAT
TAATACCTTTATAAAAGAGGCTTGAGAGAGACCCCTATTC
CCTCTACTATGTGAGGACAATGAGCAGGCATCTATAATCC
AGAAAATGAGTTCTCATTAGACACCAAGTCTGCTTCACCT
TGACGTCTCAGCCTCCAGAACTGTGAGAAACGTGTTTCTA
TTGTGTATAAGCCACCCAGTTTATGGAATTTTGTTGTAGC
AGCTTGAATAGACTAAGATAGAAAATTGGTATTAAGAAGT
AGGGGTGCTATAGTAACAAATACCTAAAATAGGGAAGCAG
GTTTGTAATTGGGTAAGGGGGTAGAGGCTGGAAGAGTTTT
AAAGTGCATGCTTTAGAAAAGCCTACAGTTGCCGCAAATG
GCCTAGCGAGGATGATTCTGGTGAGGACTCTGAAGGAGAG
GAATGCAAGCTTCTTTGAACTGGCTGCACCATAGGCCATA
CCCTCTTAAGTCGCGGCATGGTGACCCCGTGACCTACACG
TACACCTCTGGTTGGCTTCCCAGAATTAGAAAATATGAAG
TAACTGGAAGACCATGAAAAGGGGAAACCACTGTGGCGCC
TAATTAACTTGAGACATTGTTCTGTTGTTCCTTATTTCCA
CTTCAATTGATAAGGCAATTAGACTTGTAAGTGACCTTGG
TCAACCTGATGACTCCAGACCCTACGACCACCTCCCAGCT
TGCAAAAACTGCCCTAAATTGTAACTTCTGTAACTTTCCA
CTGCCTACACCAAACCTGTAAAGCCAAGTCCTATCCCACT
GCCCGCCACTGACTCTCTTTTCAGACTCAGACCACTCACA
CCTGGGTGAATAAGCAGCCTTGTTGCTCACACAAAGCCTG
TTTGGAGATTGTAAACTTCCTAATGGCTGGGACAGTGCCT
TATACATCTTTGTTTCTCATTCAGGGTAAATCTTCATTCA
GAGTGCATGTTTAACAAGGAGGAGAGCTACAAAGAAAGCC
TCAGTATTCTGAGGATACTGAGGATAGCTTAGGCTAGCTA
AGAGGTTACGAACAGAATGCTAATAGAAATATGGATAGTA
AAGGCCATTTGGATTAGGTCTCGGATGGAAATGAGGAATA
TGTTATTGGAAACTGAAGGAAAGGTGACCTGTGATACACA
CTGGCAAAGAAAATCTTGGCTGAATTTTGTTCATCTCCTA
GTGTTTTGTGAAAGGTAGAACTTGTAAAGAATGAAATTGG
ATATTTAGCTGATGCTATTTTTTTAATTTTAATTTTTGGG
ATATAGTCTTACTCTGTTGCCCAGGCTAGAGTGCTTTGAT
ATGATAACTCACTGTAGCCTCCATGCCTGGGTTCAAGTAA
TCCTCCTGCCTCAGCTTCCTAAGTAGGTAGGGTTACAGGT
ATGTGCCACCATGTGTGGCTAATTTATTATTATTATTATT
ATTTAATGTTTTGTAGAGACGAGGGTCTCACTTAGCTGAA
GCTATTTTTTTTTTTTTTTTTTCGAGACAGAGTTTCGCTC
TTGTTACCCAGGCTGGAGTGCAATGTCGCGATCTCGGCTC
ACCGCAACCTCCGCCTCCTGGGTTCAGGCAATTCTCCTGC
CTCAGCCTCCCGAGTAGCTGGGATTACAGGCACGCGCCAC
CATGCCCAGCTAATTTTTTTGTATTTTAGTAGAGACGGGG
TTTCACCATGTTGACCAGGATGGTCTCCATCTCTTGACCT
CGTGATCCACCTGCCTTGGCCTCCCAAAGTGCTGGGATTA
CAGGCGTGAGCCACTGCGCCCGGCTATCACATATTCTTAT
CTTTTTTTTTTTTTTTGCCAATCAATGAGAGCTTGTAAGG
TTGCTCAGGTTGGCCTTGAACTCATGGCCTCGCCTTTGCA
AGCGCCACGACATCCGGCTGGAGCCACTGTTCTATTTTTA
AGCAACTTTGAAGGTATGGCCTATTTTCTCTTTACTGCTT
ATAATAAATGTGAGAAGAAACAGTATGATTTAAAGACTAA
TCAAAATGAGAGCAGAACTTTAAAAGCTCAAAAATTCTCA
GCCTATCTATATTGGAAACAATGAAAAAGCCCGTTTGAGA
AAGAAAATGAAAGATGTGGTCAAAACTGATAAGAAAATTA
GTATGAATCAGCCATCTAAAGAGAGGCCAGGACTTATTGT
CTAAGACGGTAGAAGAATGACTGACTCTAACGGTGTCTTG
GAGATGATCAGGGCTGTCCCTCCCAACACAGTCTCAGTGC
AAGCGCCTGCGGAGCAGAACAACTTTAAAGGAAACGAGAG
CACACCTGCTTAGTGCTCTTCACACTCCATTTCTATGTGC
CTCAACTGCCCCAAGTGTGGCTCCAGGGGGCCTGGTGTGG
TCGGTGCTATACCCTGAAAAGCTGTAGAGGCTTGACTGCC
TCCACCTAGATTTCCAAAAAATGCCGCAAAAGCTGAAGGA
GCCAGCCGAGAGTTGCTGTGGAGGAAGGGCTACTGCAAAG
AACTGGGGCAGTGCCCAGCAAATTTATGAAGCTGGAGCAA
CGCTTATGTCTACCCCAGGTTGGTAGAGACATCAGCACTT
CATTCCAGCCTAGGAGAGCTACAGGCACATTATTTCAACC
CTTGAAGGGTGCAGTGTGGGTTGCAAGCAGCAAAGCCATG
GGAACAAGGCCGCTCAAAGCCACAGGGGAAAGAGCCACCC
CAGTAGGTCCAGGAGGCGTTACCTTCACTCTAGTGGTTTC
AGAGGGCAGACCCACAAAGATTGTTTTAGGACTGTAAGAT
TGAATGTTCTTTGCCTTGTTGGATTCTGGACTTGCTTAGG
GTACGTCGCTTCTTTCTGCTTTCCTATTTTTCCCTTGTAT
AATGGGAATGACTGTCCTATGCCCATCCCACCATTATACC
TTGGAAGCACAAAACTAGTTTGATTTCACAGGCTTATAAC
TGGAGGGGAATGGGGAATTTCCTCAGAATGAATCATACCC
TACGTCTCACCCATATCTGATTGAGATGATATTTCGAAGG
GACTTTGGAATTCAGATGTTTGAGTTGATGCTGGAATGAG
TTAAGACTTGTGGGGCTATTCGGATGGAAGAAGTGTATTT
TGCATGCAAAAAGGAAATGAATTTGGGGGGTAAATCAGAA
TGTCAGAATGTTTGTAGTAAGTGCTTTTAATTTTATGTTG
GCTCAGCATCTATTTTAAATGCGTTTAACTTTTTAATATA
GAAGTAAGGTTCAGTCACCCTTGATACAGTTCCTAGTACT
ATATCCCACCCAAATGGCTCCAGCTGGTGGCTGGAGATAC
CACTTAGAGGCATCTTTCCTGCCTAGCAGGCTGGGCTCAA
CATTTTCCTGCCAGTTCCTTTAAACTGATCATCCACACAA
TTTGCCCAAGAACTTAATGTAATCACCTCTCAGTCACAGT
GTGACCTCCTGGAACCAGAGCCTGCTTGTGTTCAACTGAC
CAATTAAAACTCCCCTTGAGAAACCTGTTTGGATAACACC
CTGTACTCAATAAAAGCACTGGCCCATGGGTCTCTTGTCT
CTCCCTCTGCCTGCATTCCTTGTATGTGGCCTCCAGGCAT
GCCATCTACACCCTCAGGTTCTGTAAGTACTAAAGAGTTT
TAAACTTCCACATGGTTTTGGTGTCATTGCAGTTGCACCT
GCAGTTGAACCCCTGATGGGAAGGCATGCCTTGAGAAGAT
TCATGCAGGTGGATCTCCTGCTGGTGTCATTGGCACCTCT
GGTGACTGCTCAACGGCTATTAATGGAGAAGCTCAAAGTA
GCTCATTCAAAACAGTCTCTCTTCCCAGATGTATATGTCA
AAACCCTAACCCCCAAGATGGTAGTATTAAGAGGTGGAGC
CTTTAAGGAGATTATTAGGACAGGGGGAAGAGCCCTCATA
AATGACATTTTATTAAAGAGACCTAAGAGACACCCCTCAT
GCCATCCTTCATGTGAGGACACAGCAAGAAGATGCCACAT
ATGAGCAAGAAAATGGGCCCTCACCAGACACCAAGATCTG
TCAGTGCCTTTATCTTGACTTCCCAGTCCCCAGAACTGTG
AGACATTTTTTGCTGTTTGTAAGACACCTAGTCTATGCTA
TTTTGTTATAGCCATCCAAACAGACTAAGGCAGACAGTAG
TAACAACTATCACACTGAGGTAATGGGGAGGTGTGGTTCA
TTTATACAAAGTAATTATATAGAAAACTTTTATATAATTT
ATATAAAGCAATTTGGACAAAACTTGTATTTTTTCTTGTG
ACTATAAGTCATTAGTTGTATTGGGTGTATTAGCTGATGT
AGCAGACCAGAATATACGTCCCCTAAATATGCCACGCTGG
CATATGAATTATTTTGAGCTAGAGGCAATTGAGATAAAGC
AGACACAGGATGAGTTTTCTGCTCTCTCCCTATCTGCCTG
AAAATGGAACATAAATTCTTCTTGTGAAGGTATTCTACTT
ACCCTACTCTTGTACCAGTGAGGGAAAGACAAAATTATCA
CCAGAGATGAGGTGGCACTAAAAATAATTTACATAAACAA
ACCTCACTAAGTAACTGTTATCTATCATTAGTGTCAGCCA
TATATTTACCTTCCCACAATTTACCATCCCTAAAAAGCAC
AGAGATGCCTTTCCTTTGTCATATAACTTCTCTACAAATT
GATCATCCATTGTCTGACTGGCATAAACGCCTTCAAGCCT
AACTGCTTCTTTGGAGGTTTTCCTCTTCTTTATGAAGCCC
TCTGTGCCTTATAAAACTTTTAATTTTAAATATGTATGCT
TTTCTCCTGTTAAATTGCTTTTGTCAGTTTATTTTGGAGG
ACCAGCCATTAAATATAAGAGAGTAAGGGGATTTTTTTTT
CCTTCCCTACATTCATTTCTTGGGTTTGTAGAAAGATTCT
TTCCAGTACTCAGTACTTAGTAGGTGATAAGTACCTACTT
ACTGGATGAATGCTCTTTTCATCTTTATACATTTGCACGT
GCATTTGTCCTCATTTGGAACACTGGAACCTTAATCCTTC
TCTTCCCTCCAAAATAATCTGGTTAACTACTATAATTATT
TTAAAAGTAGCCCTGCACCCCACTCCCAGCTTAGATAGCT
TCAGTTATGGAACAGGGAAAGGATGGGGAGAAAGATGATT
TGGTTTTCTGCCTCTTCCCTTTGGCAAACTCTGTCCTATT
CTCAATTCACAGAACTCTAGGCTAAGTAGAGCCAACCCAG
CAATAGACATGATTTCAAATATTTAGCTGCACTGTCAGTT
TAGAAACTGTAAGTATCATAACTGCAGTTCTTACCTAAGT
GTCTATAGATGGTCAGTTATGTTGTGATTGTCTCCTTTCA
CTAAGCAGTGAGCTATAGAATAGCAGAATATGCCACCCCA
AAATATGCCACTTAGGCAAAAAGATTATTTTGAACTAAAG
GCAATTGAGAACAAGATGATCAAGAAAAACTCTTTGTTCT
GTTCCTATTTGCCTAAAATCAGGACACTAATTTGTAAAGG
TGTTCTTTCTCCCCTCTCTACTAAAAAGAATGAAAGTTAA
TCACTAGAAACAACTTTAGATACTATCAGCCTGGAGATGG
CACCAGAGGAATCTACATAGCAAACTTTACTAGCTAGCCC
TCATCTTCCATTATTTATATATTTCTCTTGCTCCAATTTG
CCATCCTAGAAAGTCAAAGTCCTTTTCCTTTGTCTTGTCA
TTTCCTTAAACTTTTATTTTATTAAGATGCTGCATAAGTT
CAAAATTTTTGGCTACCCCATGTGTATATATATTCAAACA
AATGCTAATACATTTGTTTGTTTTTGTAGGAAACCAGAAT
ATACCACCTTGAAATATGCCTCTTTGGCATAAGGATTATT
TTGAGTTGATTATTCTAAGAAGTTGCAGACACAGGAGAAG
TCTTAGAAACAGAATGGAAGCTGCCCTTTTGTAAGGAAAA
TGTAAATATATAAAGGAAATATCCATTGTAAGGGTGTCTC
CTTCTCTGTACCAGGAATAGAAGAATGACTAAATCATGAG
AGCCTTTTGCTAATGGAGAAGGCACAGACTTAAATCTGCA
TAATGAACTTAACCTTTGCCCATGCTTTATCTCATCATTA
TAATAATCATTATCATAATATGCCCTCCTCATACCCTTCT
TGCTTTGTTTCAGCAAATGATGGTATATAAGCCTGAATTC
AAGGATAGTTCTTTCAGATTTGCTTATTTCTTTGGATATC
TCCTGTATGAACATGAACTATACATGTTTTTAAACTTCTG
TTTGTTTTTGTCTTGTTAATCTGTCTTTTGTTACAGGAGT
CTCTTCTAATTAAGAGTTATGAAGAATAGAGAGAAAATTA
TTTTTCCTCTCCTACATTTCTCTTGTTAATCTGTCTTTAG
TTAGTTCAGTTTCTAGGCCATAGCTGGAGAACCTAAGATG
GGTAGAGGGAAAAGGTTTTTTCTTTCTCTGCAGGGCTTTC
TGGGTTTATTTCTCCTTATCACACCCTGCCTTCACTCTTA
CCCCTTCCCCTTTCTACTTCCAGCTGGGTGCAGTGCCTAA
TAGACACTCAATAATATTTGTTTGCTCAAGCTTCTCTGTC
CTCATTAATTCACCTAGGATTTTCTCTTACTGAACAAATT
TTCCCGGGAATGGATAGAGCCAAAATTGAATTTGGCAGTT
TCAGGTTCAATTTTTCAGATGTTTAAGCATTTTTTTTCTG
TTTGTTAAAAATCTTTATCTATACATGGCTACTGAATTGC
CTTAGTTTGCTGTATTTTTTTTAATCTATTTTATTTAAGC
AGCTGGTTGTGTAAGGGAACTCTCCAAATTCACTAGTTCT
CTTTATAATAATATGACATTATAGTTTCTGCAAGTTTTGA
ATAATCACAAACTCTTCTTATATCTAGAATTGTGTAATTT
AAATGCTTTCAGAAGCCATTGGTTTATTTGTGAAATACTT
ACATTCTTTTGCATGTGTGTAACTCCTCAGTAGGTTCTTC
TTACGTGCTGTACAGAAAAGTCAGTATCATGAGACAGCAG
TGTTGCCGTAAAGAAAGTGTTTTCTTATTGCAAGGCAGCC
AGGTGGAGAGGATGAGAGATATTTCTCAACTCTGCCTCCC
TGAGAACTCAGACACTAGGATTTTTAAGGATAATTTGGCA
GGTAGGGGGCTCAGGAATGGGAACTGCTGATTGGTTGGGG
ATGAAATTATCATCATTTTCTGGGTAGAGGTGATAGAACC
ATTGAGTCAGTTTTTTTTGGTATAATTTGTAAGTTGGGGT
AATGTCAGTTGGTCATCAAAATTCAAGCACCTGAAAAATA
TTTGAAAGATCAATCTTAGGTTTTACAATAGTGATGTACA
GAAGCAAGTAGGGAAGTTTCAGATCTCATGATTTTTGCTA
CATGACTCCTGAGCAGTAAGGAATTATAGGAAAGCAAGCT
AGGGGCCAGGCACAGTGGCTCACACCTATAATCCAAACAC
TTTGGGAGGCTGAGGTGGGTGGATCATTTGAGGTCAGGAG
TTCAAAACCAGCCTGATCAACATGTTGAAACCCTGTGTCT
ACTAAAAATACAAAAATTAGCCAGGCATGGTGGTAGTCAT
CTGTAATCCCAGTTACTTGGGAAGCTGAGGCAGAAGAATC
ACGTGAGCCCAGGAGGCGGAGATTGCAGTGAGCAGAGATT
GCACCACTGCTACACTCCAGCCTGAGAGACAGAGTAAGAC
TCTGTCAAAAAAGAAAGAAAGAAAGAATGCAGGAAAGAAA
GAAAGAAAAGCAAGCTAGGGATAATGAATGGCTGCTTGTC
GCTTAACTATGCCTACAACTTAGCAGAATTCAGGTCACTG
CTTTAATTCTAACCTTGTGGCCTTTTATTAGTCTTAAAAA
GGCAGTTTCAGTCCCCCAAAGGGGGCAGTTTTAAGAAGGA
CTATTATCATCCTCGCTTCAAAGTTGAACTATAAACTAAA
TTCTTCCCATAGTTAGTTTGGCCTATGCACAGAAGTAAAC
AAGGGCAGTTAGCTTGTCAGGTTAGAAGGAAGATGGAGTC
GTTTGTGTTATATTTCTGTCTATGTTATAATATTTGAAAA
GTCAGTTTTCACTTTTTCATACATAATGTTTAGGATATAC
AAACTAAATCTACTGTGGAGTTGAGGAAATATCCAAATGA
AAATTTGATTATTACCCTTCAGAAAATTGCCTTTTATTGA
ATTTTGCTCATCTATCTTTTTTATTTCTTCTTCTTTTTTT
TTGAGACAGGGTTTCACTTGTCACTTGGGCTGAAGTGCAG
TGGTGTGATCTCAGCTTACTGCAGCCTCAACCTCCCATGC
TCAAATGAGCCTCCTATCTCAGCCTCCCAGTTAGCTGGGA
CTATATGCATACACCACGATGCCTGTAGTGGCTAATTTTT
GTATCTTTTTGTATTTCCAGCTCCAGAGATGGAGTTTTGC
CATGTTTCCCAGGCTGGTTTTGAACTCCTAGGCTAAGCAA
TCTGCCTGTGTCAGCTTCCTGCGGTTTTGGAACTACAGAC
ATGAGCCACCACACTGGCCTATCATTTTAAATTCTTTAAC
TCCCTTTTCTCTCCTAGTTTCTATCATTCCTTTTCAACCA
ATATCTCTATGGTATAGAGAAGAAAGTTGTTAAAGACCAG
AGATGAAGGTGTTAAATTGTCAAAGTATTTGGTGATTACT
GGATGGGAGTCCTACCATGTCAGAATAGAAGAGGTCATTA
GAACAATCAAGTCCCCTTCTTTAAATATAATGGATAGTGT
TTTAGTCTGGGAAGCTATAACAAAATGCCATAAACTGGGT
GGTTTAAAAACAACAGAAACTTATTTCTCACATTTCTGGA
GGCTGGAAGTCTAAGATCAAGATATGAGCATGCTCAGTGT
TTGGTGGGGGCCTTCTTTCTGATTCACGGATGGAACCTTT
TCTCCGTGTTGTCACACGGTAGAAAGGGCTAGCTGTCTAG
ATCTCCGGGGTTTCTTTTATAAAGGCACTATTCCCAGTCA
CGAGGGCTCAACCTTCATGCTATAATTACTTCCCAATATT
CACAAAAGACAATATTGCCTTTGTGATTTAGTGTGTGCAA
TGCACTTTGCATACACACATGTACAGATACATATATACAC
ATACACACATACATATATGCACTTATGTATCATCTCATCT
CCTAACACCATCACCTTGGAGGTTAGGTTTTGACATATAA
ACTTTTAGGGGACACAGACATTTATACCAAAGCAGATCAG
GAAACTGAGACTCAGAGGATTTACTCTGGAGGCGCTTCAC
AAGTTCTTCTCAGATATAATGTGAATGACAGAAAGAACAA
AACAAAAACAAAAACAAAAACAAAAAACCCAAACCCAAAC
CCAAACCTAAAAACAAGCGTTCTTGACCTGAAGAGGATCT
CCACTGTCAAAGGGGAAAGTTCACGGTAAATACTTTGGGG
TCTTCAGACCCCTTCAGACCCCTTACAGCCAAGCAGGACC
TTAGCCTATTCCCTCAGAGCAGGGGAGATGAATTACTGAA
ACACTGGAGTTTAACATGCTATTCTTACTAACAAGAATAA
GCTCTCTTAGCTACAACCCCAAACATGCCACTAGATGTTG
AGAGAAGATTCATAATGACTTCTTCTCTCATAATGAATGA
GAGAAGATTCATAAGTTTGCAAAGGCTCTCATTTTGAAAC
TGCAGCCATAACACGTTACCTGCGTCATACTGAGCTCATA
TTTAATTCTGACAAAGGACAAATATGAGGTGGTGAGAACT
TGATGTTTTTTCCTCCGTCACTGGAGAGAAGACGTGTTGG
GCCATATTGTTTTTGACACAGTGCCTCAATTAGGTCTTAA
AGAATAGGTAGCACATGCTCAATGAAACAGGAGATGCTAC
GCTGATCTGGGGAGAATTTAGCAGCTTGGTTTGAGGTTTA
AGCTTGATGTTCCCCCACCAGGGACCCACCAGTCACAATA
ATTACATTGCTGTCTTCTCATAATATGATTTATTTAGATG
TTGCTTTATGAATTAATTCCCTCTAATTGCTGCTCCTCTC
ACTGTAAATCAAGGTTTCTTGCTTTCTGTAGTATGACGAA
CATGATCCTACAGTGCGGTAATTAGTCCAATTAGGAAGCA
AGGCAGATGTGGAAAACCAATTAGTTTCAGGAATATGTCT
GTGCCTATGTATCCCAAGCACTGTTCAATTGAAATTTAAT
AGCAACTTAATAAAACATTGTTTTATTCATAAACTATCTC
TTCCTTCCAAGCTCCCATTTGTTTGTTTATCTGTTCATTT
CTAGAGGAGCCAGTGCCAACCTGCTTCATGCTTGGCGAGT
CACTTTCCATGCAGAGATTATTATTGTTTTCTCCCTGTAG
TGAAAGTGAAGGGATCCTTATTTGTAGAGGGAGGCAGAGA
CCACTGGTTTGGGAAACGGGTAAGTTTTTGGCACCTTCCC
CTTCTTTATCTTAAATAAAACCATCACTTGATTCAGGGAT
GTTAACCAGGAGACGAGAACAATGCATTTTGCACACACAC
ACGCACACACAGAAACATGCACTCATATACACGTACAGAT
ACATATACACATGCATACATATATGCATACACATATATGC
AGATGCACACATACGTGTAGACACACATACACATAATCCC
TGTCATGGCCCCTGGAAGGAACCCTGGGCTCAAGCTCCCC
TCATGTCTATCAATCTCACTGAAGCTTCTGCTGCTTGAGT
CTGGGTCTGACTCAAGGGACATCCCATTTCCTGAGGTTTA
TTCAACTGGGAAATGGGAACAAAGTGAACTATTAACTCTG
TGGTTCCAAATATAATAACTTATTTCTCAAAGTTCTGAAG
TATTAACTCACAAAACACCAAAAACAAAAGGGTTTAATAA
TGCAAACCGATTGTGCTCCAATTTGAGGGAAAGGACTGCA
TAGGATAGCACCCTGTTATGTGTAAACCATTTAACCAAGT
GTAAAAAGAGGAAGAGAATTATCTCAGCCCTTGATCTAGT
TGAGAATCTGAGGTTGAAGCAGCGTGCACAGTGAGGAAAA
ACTGATATTTCTCTATTTGGTGAACGACAGGAGGTTATGG
GGAACCCCATGGGTGGGTGGGCAGACAGCTGGCTGACTCT
CACTGATACCCCAGCCCAGTTCTCTCTGCAAAGTGGAAGG
CAGGAAGGAATCCCTTCCACTTTCCTTAGGGAGTGTGGAC
AACATAAAATCTCAGACAGAAAGGGATTCTTAGAGAGTGC
AAAGTTCTTTCTATTTCATAGAAGAATCTGAAGCCCGAGA
AGAGAAATAACTTCCTTTCCCAAGGTGGCAGAGCTAAAAT
TAGCTCAAGAGTCTCTTGACATGCTGTGCCATGTTCTGCA
CAGCATTCTGCTGCCTCTCTTTGGGGAACAAATCTCTAGT
TCCAGAACATCTACATACAAGAGTTATTAAAAAAAATCTA
TCACCAAACAATCACAGTTACTGAAAATCCCTATTCACTG
CTCAGTCTGATAGGTAAATTACCCAACTTTGATTTATGTA
ACTCATTATCATTGCACAGTAGCTGCTGTGATATGCTCCA
TTTGTCTCCTTGATCATTATGTGGTTGGTTTTCTCTGTCC
TGAAAGCAAGACCTTAATAATAACCAGCAAGGATAATACA
ATTAGCAAGATGTAGCATTAATGTGTGCAGTTGGCCCTTT
GTGTGTGCATGTGGGCAGGCTTGTGTGTGTAGGGGAGGTG
AGGGTGTTGAGAATCTTCAGCGTAATAGTTAACTGAGTCC
ATCTTTTGGGAAGAGCAACCTTTTTCCCTTCTGACTCAGC
AGAGCGATGGGATATATGAAAGTTCTGTTTACATCCTTGG
ACAATTCAATTAGGAAACCCTTGGATAAAAACTGGAGTGT
GTGGGTCACAGGAAGAGGGAATAATGTCAGTGTGAAAAGG
AAGAGAAAGGATTGTGATGAATCTGTGGCAGATTTCAGAA
GATGGTTGGCTGGTGACCTGGGGGATGAGGTCATTCATCC
CAGCTCACAGAAAGTCATTATTGCTCTTCTGATTGTATCT
CTCCCTTGGGGGACATGTAACAGTGTTCAAGCTACAAATG
CCCACCACTCTGGAGTAAATGATTCACCAACCTCAGCTGA
TTGAGAGGGTTAAAGTGGAAGCAGGAGGAGCAGAAATGCC
TTTCATAGGCTTTCACTGGAAGAGGCACTCTTTTGCAGCA
TGGGCGGGGGAGGAGGGATGATGGTGGAGGTGTTTAAAAA
GGCAATTATCAATCAAACCAAGGTAATTTTTTACAAGTTT
GATGCAATATCTGAAAATTCAATATAATTTGATTTGACAA
ATACTTATTAAAGGATACCCAACAGTTAAATATAAGTGTG
TACCACACTGGAGCGTATAGATTATTTAAAGAAGACTAAT
CCAGATTCCTGGCCTCAGAGGAGTTGACAGTCTATGCAGG
CAGAAGTAAATGGTCCAAGTACCTATAAGACAAAGTAATC
TATGATGGGTGGTACAGGAAGCATTCAAGTATGGTGAGGT
GTCAGAATGGTTGAGGAAATTAGGAAGCTTTTTAGAGAAT
GAATATGTGAGCTGTATCTTGAGAAATGGGTGGGTTTTGG
ATAATCAGAGAAGGGCATTACAGGCAGGAGGGGCAGCATA
GAAGTCAAAGAGTGGTGAGTAGTGGTGGGAGAGCAGACGT
CACTTTAGGGAGTAGCAAGTCCCCAGGTCATCTACAACCA
CAGTAGAGTCAGCTGTGAATATGATTTGTCATGGAACGTG
GGGGCCAAAGTACCTGGCCTAAGTTTAGTGGGCCCTGGGC
AGTGACAGAATCTTCAGCCATATTCTTAGGACTTTTGCTA
ACACAGAAACCATTTCAGTGATTCATTCCATCTGCTCTGC
CAAATGATTGTTTCAGAAAATGAAATGCATCAACCCATTG
CAAATGACATATTTAATTCTATGCCCCTCACAGCTCTTAT
TAGATGAGTTTTCAAGCACACAGCCCTTGCAGCCTTATCT
ACAATGGTAATATTAAGTTATTCATGAGTCCAAAGACTTG
TAAACTATTGCTGTGAGGTAAGCGTTTGCAATAACAGAGC
AGCATAATTTTTCTCTGTTACTAATAGGGGAGGGGAGGAT
AATAAAAATAAGAGTTATTGAAGTTTTTCTTCAGGGGCCC
CAAGGAGAATAAAGAGGCCACAGTGTCTCTCATGTCTGTT
ACTTGGAGAGAAATGGAAGCCAGTACAAAGACTCAAAGAC
TCCTTCACGGCTTTCCCCAGGGCTCCCATTGATCCTGTGG
AAGAGCTGCCTTTGGGGCATCTGCTTTCCCAAGCAATCAA
TGCAACAACACGAGTGAGAAATGAGTAACAGCAACTGCTT
AGCATCCATTCTTCCTTGTAATTAATATCACGTGGCTGCA
CAGACAGCCAGGAGCTGTCTGGTGGAGAAATGCTCATTCA
GGGAAACCAAGCAACAAACAAACAGACACGAAAAGGTGTT
TGCACACAATTCTTGGAAAATGCAAAAGGGAAAGGGCTTA
CCTCAAAGCTGTCTATAACTGAATTATCACTAGAGGTTTA
TGTTTGGCCTTTTTTTCCTTTTCCTCTGACAAATCAGCTC
ATATATTTTCTTGCAACTGATACAAGCTCTGTCTTAATTG
TCCCATTAAAAGAGGTGTTGAAATGTTACTAATTGTCAAA
TGCAATTAAGTGTAGCAACATGTCACAGGTAAATTAACGA
GAAGCCAGGTGCTTGGCGGGTAGTGCTCAGCATTCAAGTG
GATGGGAATAATTGTTATCCTTCCTGGAGGTGACTCGTGC
TTGCCTAACCATGGAGCATTACGCACTGAACTGGCCCCAA
TCACAGTTTTTAAGTGTTTCTGACTCGTCAGTGGCCATTT
GCTGTGAGTTGTTTTTAGCTACTCTGTGTCTCACAGCTTG
ATAGTGATGCTATGAGCAGGGTGTTGGTAATTTAAAACGA
AAAGACCAGAAAAAGGGAACAGTATTTGCAAAGCATCCAG
AGGCTCACATCTGGAATTCTCTACCCATCACCCTTTACAT
GCCATGACAGAGATAGAGAGTAGCCAGAGTGCCTGATTGT
CCCGTGAAGACATGTTGTGAAACCAGATGTCTCCCAAGAT
AAAAGGCAAAGATGAGCTGGAAAACACAGAGAGCTACAGA
GAGCTGCACCCGTAAGGTTAGAAGTGCCTGATGGAAATGG
TGCCCTCGCCTCTGTAGGTTAGTTAGGTTTCGCATTCCTT
CATTTGATTTCCTATTTATTTGTTTTTCTTTCAACATGCT
ATGTGCAGTGGAACACACAGAAGTGTCAAACATAACCTTA
TGCCCTCTGCTTTCATTTTCAACTACAGTCATGTACCACA
TAATGATATTTCAGTCATTAACAAACCACATTTACAACAT
TGGTTCCATAAAATTATAAGGGAGCTAAAAAATTCCCGTT
GCCTAGTGATGTAGCTTTCATCATATCGTGGCTCAACACG
TAACTTTTTCTACGTTTAGATATGTTTAAATACACAAGTG
CCTACCACTGTGTTACAGTTGTCTGCAGTATTCAGTACAG
TAACAGGCTGTACAGGTTTGTAGCCTGGGCGCAGTAGGCC
ATACCGTATAGCTTAGGTGTGTAATAGGCGATACCATCTA
GGTCTGCTCTATGTCTGCACAATGACAAAATCGCCTAAGA
TGCATTTCTCAGAACATGTACCTGTTGTTAAGTGACACAT
TGAATGTATCTTACCTAGATTAAGCACACACATTTTTGGC
TAGCTTGTAAGCTGTTAACAGTAGATACCGGGCCCTATTC
TTTGAACCCGAAACACCTAGCACAGTGCCCGGCACATATT
AAGAACTCAGTAAGTATTTAATGAACAAACAGAAATAGAA
GAGAAAGGAGGGAAAGAAAATTTCTTTGCAGGAAGATGAT
ACACTAAGTTAGGTAGAAATGTCAAATTTCCATGGCAGAT
GGTACAAGAAGAAATTAAAAGACTGGTGGAAGTAGGCATG
TTATAATTGATATAATATGTAAGGCTAGAAAAATGTACCA
GATGACTGTGTTCCATGGAAAGTTTCGGAGGTAATGATAA
GAAATGCAATGTTGATTGGGAGGCCGAGGCGGGTGGATCA
CGAGGTCAAGAGATCGAGACCATCCTGGTCAACACGGTGA
AACACCATCTCTACTAAACATACAAAAAATTAGCTGGGTA
TGGTGGCGCATGCCTGTAATCCCAGCTACTTGGGAGGCTG
AGGCAGGAGAATTGCCTGAACCCAGGAGGCGGAGGTTGTG
GTGAGCCGAGATCGTGCCATTGCACTCCAGCCTGTGTAAC
AAGAGCGAAACTCCGTCTCAAAAAAAAAGAGAAAGAAATG
CAATGTTGAGAGAGACATAAGGATCACTAAGATCAGTGAT
GGTTTCCTCTGTAGACCAGGGCTGGCTGTAGGACATACTG
CTCTAGAAACGGACTCACTAATAGCAATGGTGATGATAAT
ACCCTGTGAAAATAGTGGCTAGGTGGTAGTACCTAACTGT
CAGATTCCAGGTTGGTGCAATTATCATAAATAGCAACAAA
GTTACAGTGGAATCCAAGGGCTCTTGACCTGCAGAGAGTT
ATGCAGATGTTAACAGAACACAGCACACTCTAAGGGCAAA
ATATATAGGCAGCTAACATGAGTGACGCTTAATCTGTACA
ATAAAAAAAATCAGGGATGAATGATTAGGAGGCAGATAGC
AGTTACTCCAAGAAAATGTCACGATTCCTTGTTCAGTTTT
CGGATTTCAGTTGGTAGGTCTGACAGAAGAGGAGACTGGA
TTCCCAGGAGGGATCCTGGGAACACCATAGTGTACACAGT
ATTGAATCTACCAGTCTTTCCCTATAGGGATTGTAGCCAT
TTGCTCCACTGCAGAAAGAGAAATACTTAAACAGTTTAAG
AACTCTTGGGCACAAGACCTGAATAGACATTGTACTTGAA
AACCGAGAAAGTCACCATGCCTCACAGATACAGTGAGAGT
GTAGGGAGGCTAGGTAAGAAACGGGGTTTGGGACTAGGCC
TGGCTCATAATGGGTCCAGTGGGTCTTCAGACACACCAAA
TGGCAATTTCCCTGACCCCTAAATGTGTAATTGGAATAAA
CATACTTGATAGTTGGCACATCCCTCCATTAGGCATTGGC
CTGAGGGCTAAGTGTTATTGCAGTGGGGGAATGGCAAGTG
AAGGCCTCTGAATCTGCCACCACTCCCCTCCAGACAGATA
ATAAATCACAGTAAATATGACATCCCAATGGAAAAAACAG
AAATTAGTTCTGGTCTTAAAGAACTAAAAGATGTAGTGGT
AATAGTTTCATCATTATCTCCATTTGCTTCATGAATCTGG
CTTTGTAAAAATAAACAGATTCTGTAGGATAACAATGAAT
TATCAAAAATTCAAGCAAATAGTAGGTGCAATTGTAACTG
CCTTTTGCTGTAGCAGATTAAGATGTCTTTGGGCTACACC
ATGTACAGATACTGACTGGAGAATGTGTTCTTTTCCACCT
TTACCAAAAAAAAAAAAAAAAAAAAAGATACTCAGAAACA
ATTCATATTCCCTTGGAATGGGTATTGATATATATCTACA
GTTTTGTCCCGTCCTCTTCCATCCTCAGTCATAATATAGT
CTAAAGAGACCTCGGTTGTTTCGATATCCCAAAAAATCCC
ACCGATCCCCTGTATTGATGGCATCCTGCCAATCAGGGTG
GATGAGCATTGGAGGCCTTGGTAAGACACATGCACTCCAG
AGGGTAGTAAATAAACTCTGTGAAGATTTAGGTATTCTTT
AGATAAGTAAAATTTTTAGGGATCTAAGATTAGAGTTTGC
TGGGATGCTGTCTCCAAGATAAAGGGCAATCGATTGTGTT
TTGCACCAATATACAATACTATTTGAATTCTGAAGGAAGG
TATTTCACACTTTGAGATAGTGGATAGCCTAGATATCAGG
TGATAGGCAAGGCTGTAAGCTTTGAGTGAACTGAGAGCAG
CAAATAATTTTCCAGCGGATTCAGGCTGGTCCTGTTTCTT
GGGCTATTCAATCACACAGACCTAATACTAATAGAGGTGC
CATTGGTGGGAAAAGATGTACTGTGGAGTCTTTAGAAAGT
CCAGGGAGAATTCAACATAGTACTGGAAGACCTCGCTAGA
GCAATCAGGCAAGAGAAAGAAATAAAAGGCATCCAAATTG
GAAAAGAAGAAGCTAAATTGCTTCTTCTTTTTGGAGATGA
CATAGTCTTATACACAGGAAAACCTAAAAACCTCACCAAA
AACTTCTTAGAACTGATAAATTCGGTAAAGTTGCAGGATA
CAAAAATAACCTACAAAGATTAGTAGGGTTTCTATACACC
ATTAAGGAACTAGCTGAAAAATAAATCAAGAAGGCAATTT
CATTTACAACAGATCTTTAAAAATACCTAGGAACAAATTT
AACCAAAGAAGTAAAAGACCTCTGCAAGGAAAACCTCAAA
ACATCGATGAAAGAAATTGAAGAGGGCACAAACAAATGGG
AAGACATCCCTTGCTTATGGATTGGAAAGATTAATATCAT
TAAAATGATCATATTAGCCAAAGCAATCTACAGATTCAAT
ACAATCCCTGTAAAAGCACCAAGGACATTCTTCACAGAAA
TAGAAAAAAAGGTCCTAAAATTCATATGAAACCACAGAAG
AGCCCAGATAGCCAAAGTAATCATAAGCAAAATGAAGAAA
GCTGTAGGTGTAATGCTACCAGACTTCAAAATATACCACA
AAGCTATAGTAACCAAAACAGCATAGTACTGGTATAAAAA
TAGATACATAGACCAATGGAACAGAATAGAGAACACATAA
ATAAATCTATGTATCTATAGCCAACTGATTTTTGACAAAG
ACCCCAAGACATTTTGAGGAAAGGGTGTCCTCTTCAATAA
GTGCTGTTAGAAAAATTGAATATTCACATGCAGAAGAATA
AAACCAGACCCCTATTTGAGTTAATAATCAACTCAAAATG
GATTAAAGATTTGAATGTAAGGGCCAAAATCATAAAACTA
CTAGAATAAAACTTAGGATGAACACCTAGTACATTGGTCT
AGGCAAAGATTTTATGACTAAGACACCAAACACACAAGCA
ACAAAAGCAAAAGCAGACCAACATAACTATATTAAACTAA
AACACCTCTGCACAACAAAACAAAACAATGAAGTGAAGAG
ATAGCCTGTTGAATGAGGGAAAATATTTGCAGATCCTTCA
TCTGGCAAGGGACTAATATCCAGACTATACAAGGAACTCA
AACAACTCAACAGCAAAAATCAAAATAATCCCATTAAAAA
GAAGGCAAAGGATCTGAATAGACATTTCTCAGTAGAAGAC
ATACACATGGCCAACAGGTATATGAAAAAAAATGCTCAAC
ATCACTAATCATCAGGGAAATGCAAATCAAAACCACAATG
AGATATCATGTGTCTCTTGTTAGAATGAATATTACCAAAA
AGATTGAAAATAACAAACGCTGCTGAGAATGCAGAGAAAA
AGGAGTTCTTGCGTAGTGTTCATGGGAATACAAATTAGCA
CAGCCATTGTGAAAAGCAATATGGAGGATTCTTAAAATAT
TAAATATAGAACCACCATATGATACAGCAATCCTCCTCCT
AGGTATTTATCCAAAGGAAAGGAAATCAGTATGTCTCGGG
GATCACTGTACCCCTATATTTATTGTAGCACTATTCACAA
TAGCTAAGATATGGAATCAACCTAAGTATCCATCAATGGA
TGAATGAATAAATAAATAATATATACATACACAATGAAAT
ATGACAGCCATAAAAAAGAATAAAATTCTGTCATTTGCAG
AAACATGGATGGAACTGGAGGTCTTTATGTAAAGTGGACT
AAACCAGACCCAGATAAACAAATATTGCATGCTCTCCCTC
ACATGTGAGAACTAAGAATGTTGAGTTCAGGGAGGTAAAG
AGTAAAATGATAGCAGAGAATGAGAAGGGTGTGTGTGTGG
TGGGGTGGGAGTATGCAGGGATGAAGAGAGGTTGGTTAAT
GGGCACAAACATTAGTTAGATAGAAGGAATAAGTTCTGGT
ATTCCATAGCATAGTAGAGTGACTATGCTTAATGATGTAT
TGTGTATTTCAAAACAGTAAGAAGAGATTTGAAATGTCTC
CAACACAAAGAAATGGTAAATGTTCAAGGTAATCCTAAAT
ACTAAATCAGGATACCCTAAATACCTGATTTGATCATTAC
ACATTATATGTGTATATCAGTATCACATCTATGACATGAA
TATGTACAAATATTTTGTATCAGGAAGGAAGGAAGAAAGA
AAAGAAGGAAGCAAGGAAGGAAGGGAGGGAAGGAGGGAGG
GCAGGAAAGGAAGGGAAGCAATCCAATGAGAGAATCACAA
CACAAACACCTGGAATTCTTGGACAAGGCTATGTCATCTG
TAACAGAATTACATACCATCTGAAAAACAGCTCATAAAGT
GTTCCTGCTCCCTGTAGGACTAGACCTGATCATCAGACAT
TAAGTCACATGCATTTGGGATTGCCCATCATGAGCTAGGT
TGGTTCAGAGCCACCAAGTCATGAGGTCAGGAGGGCCTAG
CTTTCTCATGATGGAAGTGATATATCTAGAATTGTACACA
AAAAGGACCAAAAGGCACAAGCCAGCTGCACTATCAGGTG
GCCCAGGTCTCATGACCTCTGCCACAGTTACAATAGAACC
TTTTCCTCAGCTCACATATGTGGCTACATGTGGTGTTCCT
TATGAGCTGTTGATGAAGGAAGAAAAAATCCTGACTGTGA
TTCACGGATGAGTTGGCTTGGTATGTGGGTATGTTTGGTA
GCTGAACTACACCTCTAATCAGGGTGAGATTGATATGAAA
ACTTCATAGTGGGAAGAGCTAAGGGAGCCCACCCAGTCAT
CCATTTTGTGTATAAAAACAAGTGTTCCAAGCTAGAATAT
ATATGGATTCATGAGTTACGTGGAGTGGGTAGGCTGGCTA
AGTAGGAGTTTGGATATAAAAATACTGGGGCCGGGCTTGG
TGGCTCATGCCTGTAATCCCAGCACTTTGGGAAGCGGAGG
TAGGCAGATCACTTGAGATTAGGAGTTCGAGACCAGCCTG
GACAACATGGTGAAACCCTGTCTCTACTAAAAATACAAAA
ATTAGCTGGGCGTGTTGATGGGTGCCTATAATCCCAGCTA
CTCAGGAGGCTGAGGCAGAAGAATTGCTTGTACCTGGGGG
ATGTTGCAGCGAGCTGAGATCACGCTACTGCCCTCCAGCC
TGGGTGACAGAGCAAGACTTCGCAAGACTTCGACTCAAAA
AAAAAAAAAAGAAAAGATTGGAAGATTGGGTACAAGGAGG
TACGGGCTAGGGGCATGAGGATAGATATATGGAAGCAGGC
CTAAAGTGTGACAATTTCCATCTCACATTTTTTAATGCCC
ATTGGAGCACATTCTACCATAGAACAGATATTACAGAACC
AGATTTGTTGAAAGGATCTATCACTGGCCACTCCTGTGTT
TGCACAATGGACCAATCAATATGAGTCATGCTGGCAGGGT
TGGAGACTGCCCATGGGCGTAGCAACATGAACAGCCAAGG
CTGATTTATCTACTGTCACTGTCTCATGACCAACCTGCTA
GCAACAGAGAACAACAGATTCAAAACCATCCCTCAAGGAG
AACAAGTGGCCACTTGGTGGCAAGTTGACTGTATTGGATC
TCTTCTACTTTGGAAGAGGAAGCACTTTATTTATTTTTCC
TTTAACTTGTATTTTAAGTTCAGGGGTACATGTATAGGTT
ATGTAGGTTTGTTACACAGGTAAATGTGTGCCATGGTGGT
TTGCTGCACAGATCATCCCATTACTTAGGTATTAAGTCCA
GCATTCATTAGCTATTCTTCCTGATGCTCTCTTCCTCCCC
ACCCCACCTCTGACAGGTCCCAGTGTGTGTTGCTCCCCCT
GCTCATGTGTCCATGTGTTTTCATCATTCAGTTCCCACTT
CTAAGTGAGAACATGCAGTGTTTGGTTTTCTGTTCCTGTT
AGTGTGCTGAGGATAATGGCTTCCAGCTCCATCTGTGTCC
CTGCAAATGACATGATCTCGGCCCCTTTTATGGCTGCATA
ATATTCCACAGTGTTTGTACAGCATTTTCTTTATCTAATT
TATCATTGATGGGCATTTAGGTTGATTCCGTGTCTTTGCT
GTTGTGAATAGGAGGCAGCACTTTATTCTGACATAAATAT
ACTCATATTTCAGATATGGATTTGCCTATCATGCCAACAG
GATCACAGCCAGATCACTACTGGAAGCTTGTAGAGTAATC
CATTGGCACAGGATTTTCCATAACATGGCATCAGTACATG
GGACATACTTCACTGCCAAAGAGTTGAGCTGGTGAGCACT
TGACCAAGGACTACTGATCATACCACATGCTACACCATCT
AAAAGCTGCTGACCTGATAGAGTGATGTAATAACCTACTC
AAGGCACACAGTAATGCCATCTCAGAGGATGCAGCACTCT
CTTTCAGGAAACAGTATTTACCTTAAATTAAAAAATTATA
CAGTGCTATGCACCTAATAGGTAGGATTCATAAGTATAGG
AATTAGATGGTGGAAACCAAATGATGGAAACTGGACCTCA
CTCCCTGTGAGCCACTTGAGGAACACGGGCTTCTCACCCC
CACAGCTCAGGGCTCTGCATATTTAAAAGTTCTGTTTTCT
GAAGGAAACAATGCTGCTGCCTAGGAACACAGCAGGAGTC
CAGCTGAATTGTCAACTATTACTCTTTGGCACTTCAGACT
CATTGTCCCCAGGGACCAGCAGGTAAGAAGAGGAGTCACT
GGTTGGCTGGAGTGACTTCCTCTAGTCAGCAGGAAGAGGT
AGGGCTGCTAGGGGTGGAGAGAATTAGGTTTGGTACTCAG
ATGATTCATTTGGGCATCTTTTGAGACTCTCTTGATCAAT
TTTAGAAGGGAGTGCAGCAACCTTGGCCTGAGGAGGGCAT
GGTAACCAGGAGTTCAGATCCTTTTAAGGTCTAGCTCATG
TCACCAGTAGGACAGCAAGAGCAGCAGGGGTACTAGCTGA
GAGTAAGAGCATCTGGAGTGGATAACAGAGGATGGTGAGA
ATGTCAGTTGTAGCTCCAAAGCCAATTGCCATGGTCGGGA
CTGCAGGTCACCCCACTGACCCTCATCTCAAGTTCCCTCC
CAAAAGAGGAGTTTGCTAGAATCCTGGAGGAACTGCTCCT
AGGACTGTGGTGAAAAAGTGGATCCAGATGGTATAAGGTG
CACTGTGGCACATGCTGTGATACGTTGCTCAGATCCCCTT
TTGGGAATGGAGAATTAATTACCCCGGCTGCTGCTGTGGG
TGATGCTGGAAGTGCTCAGTTGTCAGCACTCAATCTGAGA
AAACAGCCTCAGTTGAGGTCATGCCTTCTTCCAGGAACCA
CCCACATGCAATGCCATATCATCATGGGGATGTAACAGCT
TAGCCCATTCACCCCCAATGCAGGATAACTCTGAAGGGAC
ATTTGAGCTCCAGAACTTTCTTTGAATCTGCTGAAGCTGT
CATTAGACCTGTATCACATCTCAACTTCTCCCTCTGTCCA
AATCTGTTTTCTTCCTCTCTCCTATAGGTGTTGAATCGTG
AGAAATCTTTAAATGACATCTCTGTCTCATATTCTGCTTG
CTGGGAAACTCTACTGCAATTACCTATCTTGCAAATTCCA
CCAGTATTATTACTATCGTTGGAATGCCCTTCTCTCCACA
GTCCACGTTCCTTGCTGCCTGCAACAGTCAATAGCAAATA
CTTTCCTTCCATGTTATAATTATTATCCAGTTTGCCCTGT
GGTTTCAGGCCTTGCTCAAAGGACCATCACTAAGGAAGCT
TCCCTGATCGATCTTTTCCATTCTGATCCAGCTTTAAAAT
GTGGGTCCCACGTCCCTTTCCTCTGCTGTTCTGTACCCTC
TGGCATTGAGTTTGTTGCATCACAGTGCAGTGACTCTTTA
TGAGTCTGAATTTCTTCTTCCACGGTGAACTCCTAAATGC
TGAGGACACGATCATGCCATTTTCCTCTTTCTAGCCCTAG
TACCTAACACCATGCCTGGCTCATTGTGGACTTTCAACCC
GTGCTTATTGCAGAATGAAATGCGTTTGGATTTTACTGCT
GGGAAGACAGGACAGGCAGTCTGAACAGAGTTGTCATAAT
TGTCTAATTACTCCTGGGTGTGGACCTGCTTATTTAACTG
AAGAGAGAGCTCCCAACGTTGCAGAGAAGGTACTTTTTCA
TTATAAGTAATTTTCCTATCTTCCCATAGAGTGTGGTGCT
CTCTTTTTCTCTTCTTTTCTCAGTAGGACCTGAGTAAACA
CTAATAGATTCACTGTAACAGGAGTGCAGAACAGAGCCCG
GGTTGGCCCAGGCAAGGCTGCAAAACAGCAAACATTTGTC
TTCAGTTCTTTACCGTTTCTTTTCTATGTTCTTTTCCCAC
TTACAGCACCCCATTATCTCTGCTATTTCATCATCCTCAT
AAAGGTTACTTCTAGGAAAAGGACTGATTTAGTCATTTAT
AGCTTGGTGTGACTTTAAGTCAGTATGCTGTCTCTTCCCG
GAGTTTTGCCCTTTTGCCTCACTTTTGATTTGAGAACAAA
AGACTGCATAAAAAGTCCAAAGGACTCCCTACCTACCCAT
CAGAGTATATGTTTTTGTTTTAAATTGCATTTTTGAAAAA
TAGTGCCATTATTTGACTCATATCTGCTTCCCCCTTGCAT
TGTGTCCTCAAGGAGAATAGGAACCTGTTTCTGTTTTTGT
TTTTGGAACTTATCTCAGCACTCAGTATAGTGCTTAGTGT
ACCATGAGTAATTTATAAATAATGACAAATGCACATTTAT
AAAGAATTATACACATATGAGAACATTTATACATAATGGT
TGAATAGTTGGGCAGGTGTTTTAGAGGTAGGCAGAGAAGC
TCTGCCTTAGATATTTCCAATGAGAATCTCTAAGAGATTA
TGTCATCTGGCTCTCACCTCCTGTTTGCTCCGGGGCTACG
CCCCCCACTGTTTCTTACGTGGGCCTTCCACATTACCAGC
AGCAGTGGGTGGGAGGGCGGGAGAGACTGAAGCTTGAGAA
ACATTGTCAGTTCTGAAGCCCCAGGAAGAAAGCCCGGGCT
GGAAATGTCCGGGAGGGTGAAGATCCTAAAGCATGGCAAG
CAGGGGGCGCTTTACTTGGGAAGGGCCCTAGACATCTTCC
AGCTCAGTGAACTGAGACACACATAAGTTAGGGGACTTAA
ACAGGGCCACTGTGTTAGTTTCTAGAGCTGCCATAACGAA
GTGCCACAGACTGGGTGACTTAAACAACAGAATCCTATTT
TCTCATAGTCCTGGAAGCTACAGGTCTAAGGTCGAGGTAT
TGTCAAGGTTGGTTTCCTCTGAGGCCTCTCTCTGCGACTT
TAGACAGCTGTCTTCACAGGGGTTCCTGTGTCTTCATGTG
GGTCTGTGTGGATCTGAGTCCTAAACTTTTTTCTTTTTCT
TTTGTTTGTGAGACGGGATCTTGCTCTGTTGCCTAGGTTG
AAGGGCAGTGGTGCAATCTTTACTCACTGCAACCTCTGCC
TCCTGGGGTCAAGCTATTCTCTTGCCTCAGCCTCCTGAGT
AGCTGGGATTACAGGAGCACACCACCACACTCGGCAAATT
TTTGTATTTTTAGTAGTAGAGACAGGGTTTCACCATGTTG
GCCAGGTTGATCTTAAACTCCTGATCTCAAGTGATCCACC
TGCCTCATGTATCCGAAAGTGCTGGGATTACAGGTATGAG
CCACAAATCTTTTCTTTTTATAAGGACACCAGTCACAGTG
GATTATGACCCAATTTAAACTTAATCACCTCTCTAAAGGC
CCTATCTCCAAACACAGTCACATCAACATATGTGAGTTAG
GACATCAACGTATGATTTTTGCAGGGGCACAATTCAGCCC
ATTATAGTCATCAGGCAAATGGAGACAGTATAGCCCAAGG
GTTAAAGGTACTATGTGTAGAGACAGACTAGATTTGGAAC
TCTGATACTGCCACTTAAACGCATGTGGGCCAGTTTTTCA
ATCTCTTGGTACCTTAGTTTCCTCTTCTGCTAAATAATAA
TAATAATAATAATAATAATAGTTATTATTATTATGGCAAC
AGCCCTGTTAAATGAGATGATGCATGCAAAGTACAATGTA
TGGATATTGTCAATACTTAATAACTGCCATAGTAGTAGCT
ATTGAGTTTGTGTTGTTACAGTTGTTAGTTTCCTTCCCTT
TCTTTTCTTTCCTTCCTTCCCTTCCTTTCCTTCCTTCCCT
TCCCTTCCTTCCTTCCTTTCCCTCCCTCCCTCCCTCCCTC
CCTCCCTTCTTTCCTTCCTTCCTTCCTTCCTTCCTTATTC
CTTCCTTCCTTCCTTCTGTTCTGTTCTTTTTTTTTGGATA
TAGAATCTTGCTTTCTCACCCAGGCTGTAGTGCAGTGGCA
CAATCTTGGCTCACTGAAACCTCTGCCTTCCAGGTTCAGG
CAATTGTCCTTCTCAGCCTTCCAAGTAGCTTGAACTACAG
GTACACACTACTATGCCTGGCTAATTTTTATGTTTTTAGT
AGGGATGGAATTTTGCCATGTTGGTCAGGCTGGTCTTGAA
CTCCTGGGCTCAAGTGATCCTCCAGCCTTGGCCTCCCAAA
GTGCTGGGATTACAGACATGAGCCACTGCTCCCTGCCTAT
TAGTTTTCTTTTCTGTAAAATAGGTCTAACTGAAATGCCC
ACCTACTTCTTAGAGTTGTGAGGATTACATGAGATGATGC
ATGGTGAAGAGCTTATGTCCCCTGGCACAGAGCAAGACCT
CAAAAAATATTAGTTGTGGTCATTGCCTTCATGAAACAAG
AACCAGTTTTCCAAAACACTGTAGCTTCCTTTCATGCTAC
TGAATAGAATCTGATATAGAAAAATTGTCTCTATATTTCA
TAAGAAGCAAATTTTCTTACTTGATTAGTTTGCAAAAGAA
AATCCACCTATTTTACACAGGAGTTCTTATATCAATTATT
AAAACCTGAAATGAAGCAACACAGGAGCACACAACTTAGA
GCTAAAAATTTTTTTAGCTATAGAGAGGTGGGATCCATGT
TCTGAATTACACAGTAAAGAAATGTTCTGGTTGAATGTGG
GTGATTAACTGTTTGATATCCTGTCAGGCTTTGACAGTTC
TCCCTCTGTTTTACACCTCTTACTGTGTCTCATGTAATTA
AGAAATGGTACTGAGTTCTTGTCATCCACCATTAAGGACT
AGTCACAGATAGTTTCATAACATCTGCTTTATGCAACCTT
CTAATTATCCATAAAAATCTGGCAGAGAGACCTGACAGTT
TATCCAGAACATAGAATATGAATGCAAAATAAGATCTTTG
CTTCTAGATACAGAGTGACAGTATAAAACGGATGCTATCT
AACCTCTTATTTTGCGTGCAGCTATGTTGCCTGTTCAAAT
CAGAGTTAGGTGTATATCTTCTCAATAAAGACTTAATTTT
AAAAAGCATTTTTTGACAAATTGAATGTGGGTTAGGAACA
CACTAATGGTGCTGGGTCAGAATCTGCAGTCAATTGCTGC
CCCATTGCTCTCCTTACAATCCATTCAGAAACAGTTACTT
CCCTCCCATTATCTGTAAGCTCTGAGCTGTCCATGCCCTG
ATAGGAAGAACTAAGGAACTCTTGACTGGTCTAGATGCTC
GCCTCTAGCAAGGTCAACTCTCGGCCTCCTGTTGCTTGTT
TCTTGTAGTGGGTGCCTGTCTTGTCCACTAACTGGCCTGG
TTTTCTGATTCATTACCTGACCTTGATTATGGGAAATGTG
CTTTCTGAACTCTTACACTGTATCTTTAGTCTGATGAACC
ATTACATTATTTTGACTTTTGGTCACAGTGCGTCTTCTTT
CTACCTACACCTTCAAAATCTATTTGGTCCCATGATTAAT
TTGTTTTTCTGCCCTTTGGTTTTAAACCCACAGATGCCTA
TCTGAATATATATATATATATTGAGATAGATTCTCACCCT
GTCACCCAGGCTGGAGTGACAGATTATACAATGGCATGAT
CTCAGCTCACTGCAAACTCCACCTCTTGGGTTCAAGTGAT
TCTCCTGCCTTAGCCTCCCAAGTAGCTGGGACTACAGGCA
TGCTCCACCATGTCCAACTAATTTTTGTATTTTTAGTAGA
GACAGGGTTTCACCATGTTGACTAGGCTGGTTTTGAGCTA
CTGAGCTCAGATGATCTGCCCACTTCAGCCTCCCAAAGTG
CTGGGATTATAGGCATGAGTCACTGCACCCAGCCTGAACA
TTTTATTTTAGACCTCTACTTTGTTAAGGACTAGGCCTTC
TGTGTCTTATAAAGCTGGGCTTATAAGGCTGTCTATGACC
TCACAGCCTTGCCTCAGCCCCCCTTGTCCCGTTGTCATTT
CTTTCCTCTGTTTAGTAAGGGGAAAAAATTCTTCCTCTGT
CCTTATAGGTTCAGTGGCTGGGGCCCACAAACCAAATTAA
TAAACACCAGATTAACAGAAGAGGGAAACAGATTTGAGTA
GGTATGCACAGAAGTTCATAAAGAAATGTGAAAGAAGGAG
GTTAGATTTGGAACTTAAATACTATCTTAACAAAGGGTGA
TAAAGTATGGAGAAAAAAAGCTAGACAAGGGAAAAGGAGT
TTGGGCTCATCTGGTGGGAGTAAGTTGTGGGAAGGTGATT
AGAAAATCTGTGGTAAGTAAGAGTTGCATAATAAAGTTTG
TTATACAGATGAGTCATCTCAGGTAGTAAGTGTTGCCTCT
AGAACAGTTATCTTCCTGGTACAGCACAGGGAGGAACCCT
TACAAATGGAAATTTATGTTGTTCTTAGGCAGTTAAGGAG
AGGGAAAAAGAACTTTTCCTATGTCTGTGTCTTTTCATTT
GCCTTCAAGTCAAAATAATTCTCATGACAAGTTGGCATGT
TTGAGGTTGCATGTTCTGATCCTCTTCAATATCCTACTAT
AATTGAGATGAATGAAAATAATTATTTTCATATTTATCAT
TTATGAAGTACTTTTTGTACCTGCAATGACTTTGAGAGGT
GGGAACTTTGTTTTGCCTTGTAACACTTTTTTTCATTTTT
TAAAAAATTTATTTTTTAAATAAATTTATTGATTCAGTAC
AAGTTCCCCTGAATCCACTGACAGGCCCATCTAGTCAGGT
CGCAGGGGGACCATGGGCTCTCCTGGTCTAGATTGATCTG
TATTGTCCTCGATCACTTCTGCAAACATGTTCTAGGGGCT
GACAACATGTTTCGCCATCAAAACTTTCTTCTTCCACTTT
GCTCTTTTACTGTCTCTCATTGGCTGGCCAATTCATCCTA
GTTTGTTCAGGGTTGTCCCAGTGTTAAACCTGAAAATCTT
ATGTCCCAGGAACTCCCCCAGGGCAAGGCAATCTGGGACA
GGTGGGCATTCTACAGTCCCTCTGTCCCTCCCCACTTCTT
TTTTTTTTATTGCATTTTAGGTTTTGGGGTACATGTGCAG
AACATGCAAGATAGTTGCATAGGTACACACATGGCAATGT
GTTTTGCTGCCTTCCTCCCCTTCACCCACATTTGGCATTT
TTCCCCAGGCTATCCCTCCCCAGCTCCCCCAATAGACTCC
ACTGTGTAGTTTTCCCTTCCTTGTGTCCATGTGTTCTCTT
TTTCCTCACCCGCCTATGAGTGAGAATATGCGGTATTTCA
TTTTCTGTTCTTGTGTCAGTTTGCTGAGAATGATGTTCTC
CAGATTCATCCATGTCCCTACAAAGGACACGAACTCATCA
TTTTTGATTGCTGCATAATATTCCATGGTGTATATGTGCC
ACATTTTCCCAGTCCAGTCTATCATCGATGGGCATTTGGG
TTGGTTCCAGGTCTTTGCTATTGTAAACAGTGCTGCAATG
AACATTCGTGTGCATGTGTCCTTATAGTAGAATGATTTAT
AGTCCTTGATATATACCCAGTAATGGGATTGCTGGGTCAA
ATGGAATTTCTATTTCTAGGTCCTTGAGGAATCGCCACAC
TGTCTTCCACAATGGTTGAACTAATTTACACTCCCACCAG
CAGTGTAAAAGTGTTCCTATTTCTCCACATCCTCTCCAGC
ATCTGTTGTCTCCAGATTTTTAATGATCGCCATTCTAACT
GGCGTGAGATGGTATCTCAATGTGGTTTTGATTTGCATCT
CTCTAATGACCAGTGATGATGAGCATTTTTCATATGTTTG
TTGGCCTCATGTATGTCTTCTTTGTAAAGTGTCTGTTCAT
ATCCTTTGCCCATTTTTGAATGGGCTTGTTTGTTTTTTCT
TGTAAATCTGTTTGAGTTCTTTGTAAATTCTGGATATCAG
CCCTTTGTCAGATGGGTAAACTGCAAAATTTTTTCCCATT
CTGTTGGTTGCCGATTCACTCTAGTGACTGTTTCTTTTGC
TGTGCAGAAGCTGTGGAGTTTGATTAGGTCCCATTTGTCT
ATTTTGGCTTTTGCTGCCAATGCTTTTGGTGTTTTGGTCA
TGAAGTCCTTGCCTACTCCTATGTCCTGAATGGTTTGCCT
AGATTTTCTTCTAGGGTTTTTATGGTGCCAGGTCTTATGT
TTAAGTCTTTAATCCATCTGGAGTTAATTTTAGTGTAAGG
TGTCAGGAAGGGGTCCAGTTTCTGCTTTCTGCACATGGCT
AGCCAGTTTTTCCAACACAATTTATTAAACAGGGAATCCT
TTCCCCATTGCTTGTTTTTGTCAGGTTTATCAAAGATTGT
ATAGTTGTAGATATGTTGTGTTGCCTCCGATGCCTCTCTT
CTGTTCCATTGGTCTATATCTCTGTTTTGGTACCAGTACC
ATGCTGTTTTGATTACTGTAGCCTTGTAGTATAGTTTGAA
GTCTGGTAGTGTGATGCCTCCCGCTATGTTCTTTTTGCTT
AGGATTGACTTGGCTATGAGGGCTCTCTTTTGGTTCCATA
TGAAGTTCAAGGTGGTTTTTTCCAGTTCTGTGAAGAAAGT
CAATGGTAGCTTGATGGGGATAGCATTGATTCTGTAAATT
ACTTTGGGCAGTATAGCCATTTTGAAGATATTGATTCTTC
CTAACCATGAACATGGAATGTTTCTCCATCTGTTTGTGTC
CTCTCTTATTTCATTGAGCAGTGGTTTGTAGTTCTCCTTG
AAGAGGTCCCTTTCATTCCTTGTTAGTTGTATTCCTAGGT
ATTTTATTCTCTTTGTAGCAATTGTGAATGGCAGTTCATT
CTTGACTTGGCTCTATTTAAGTCTATTATTGATGTATAGG
AATGCTTGTGATTTTTGCACACTGATTTTATATCCTGAGA
CTTTGCTGAAGTTGCTTATCAGTTTCAGGAGTTTTTGGGC
TGAGACGATGGGGTCTTCTAGATACACTATCATGTCATCT
GCAAATAGAGACAATTTGGCTTCCTCCTTTCCTATTTGAA
TACCCTTTATTTCTTTTTCTTGCCTGATTGCTCTGGCTAG
AACTTCCAGTACTATATTGAATAGGAGTGGTGAGAGAAGG
CATCCTTGTCTAGTGCCAGATTTCAAAGGGAATGCTTCCA
GTTTTTGCCCATTCAGTATGATATTGGCTGTTGGTTTGTC
ATAAATAGCTTTTATTATTTTGAGATACGTTTACATCAAT
ACCAAGTTTATTGAAGGTTTTTAGCATAAAGGGCTGTTGA
ATTTTGTCAAAGGCCTTCTCTGCATCAATTGAGATAATCA
TGTGGTTTTTGTTTTTGGTTCTGTTTATGTGGTGAATTAC
ATTTATAGACTTGCATATGTTGAACCAGCCTTGCATCCCT
GGGATGAATCCTACTTGATCATGGTGGATAAGCTTTTTAA
TGTGCTGTTGCAATCAGTTTGCCAGTATTTTATTGAAGAT
TTTTGCATCTATGTTCATCATGGATATTGGCCTGAAGTTT
TCTTTTCTTGTTGAGTCTCTGCCGGGTTTTGGTATCAGGA
TGATGTTGGTCTCATAAAATGATTTGGGAAGGATTCTCTT
TTGGATTATTTGGAATAGTTTCAGAAGGAATGGTAACAGT
TCCTCTTGTGTGTCTGGTAGAATTCGCTGTGAACCCATCT
GGACCTGGGCTTTTTGTGTGGTAGGCTCTTAATTGCTGCC
TCAACTTCAGACCTTGTTATTGATCTATTCATAGTTTTGG
CTTCCTCCTGGTTTAGGCTTGGGAGGACACAAGTGTCCAG
GAATTTATCCATTTCTTCCAGGTTTACTAGTTTATGTGCA
TAGAGTTGTTTGTAATATTCTCTGATGATGGTTTGAATTT
CTGTGGAATCTGTGGTGATTTCTTTATCATTTTTTATTGC
ATCTATTTGGTTATTCTCTCATTTCTTCTTTATCAGTATG
GCTAGTGGTCTGTCTATTTTGTTGATCTTTTCAAAAAACC
ACTCTTGGATTTACTAATTTTTTGAAGGGTTTTTAGTGTC
TCTATCTCCTTCAGTTCTGCTCTGATCTTCATTATTTCTT
GTCTTCTGCTAGGTTTTGAGTTTTTTGATCTTGCTCCTCT
AGCTCTTTCAATTTTGATGTTAGGGTGTCAATTTTGGATC
TCTCCACTCTTCTCATGTGGGCACTTATTGCTATATATTT
TCCTCTAGAGACTGCTTTAAATGTGTCCCAGAGATTCTGG
TATGTTGTGTCTTCATTCTCGTTGGTTTCAAAGAACTTCT
TTATTTCTGCCTTCATTTCATTGTTTATCCAGTCAACATT
CAAGAGCCAGTTGTTCAGTTTCCATGAAGCTGTGTGGTTC
TGAGTTAGTTTCTGAATTCTGAGTTCTAACTTGATTGCAC
TATGGTCTGAGAGACTGTTTGTTATGATTTCAGTTGTTTT
GCATTTGCTGAGGAGTGCTTTACTTCCAATTATGTGGTCA
ATTTTAGAGTAGGTGTGATGTGGTGCTGAGAAGAATGTAT
ATTCTGTGGATTTGGGGTGGAGAGTTCTGTAAATGTCTAT
CAGGTTTGCTTGTTCCAGGTCTGAGTTCAAGTCCTGGATA
TCCTTGTTAATTTTCTGTCTGGTTGATCTGTCTAGTATTG
ACAGTGGAGTGTTAAAGTCTCCCACTATTATTGTGTGGGA
GTCTAAGTCTCTTTGTAAGTCATTAAGAACTTGCCTTATA
TATCTGGGTGCTCCTGTATTGGGTCCATATATATTTAGAA
TCATTAGCTCTTCTTGTTGTATCGATCCTTTTACCATTAT
GTAATGTCCTTCTTTGTCTCTTTTGATCTTTGTTGTTTAA
AGTCTATTTTATCAGAGACGGGAATTGCAACTCCTGCTTT
TTTTGCTCTCCATTTGCTTGGTAAATCTTCCTCCATCCCT
TTATTTTGAGCCTTTGTGTATCCTTGCATGTGAGATGGGT
TTCCTGGATACAGCACACTGATGGGTTTTGGCTTTTTATC
CAATTTGCCAGTCTGTGTCTTTTGATTGGTGCATTAGGCC
ATTTACATTTAGGGTTAATATTGTTATGTGTGAATTTGAT
ACTGCCATTTTGATACTAGCTAACTGTTTTGCCTATTAGT
TGATGCAGAGTCTTCATTTTATCGATGATCTTTAGCCTTT
GGTATGTTTTTGGAGTAGCTGGTACTGGTTGTTTCTTTCT
ATGTGTAGTGCCTCTTTCAGGAGCTCTTGTAAAGCAGGCC
TGGTGGTGACAAAATCTGTGAGTACTTGCTTGTTCACAAA
GAATTTTATTTTTCCTTCACTTATGAAGCTCAGTTTGGCT
GGATATGAAATTCTGGGTTGAAAGTTCTTTTCTTTAAGGA
TGTTGAATATTGGCCCCCACTCTCTTCTGTCTTATAGGGT
TTCTTCCACGAGATCTGCTGTGAGTCTGATGGGCTTCCCT
TTGTGGGTGACCTGACCTTTCTCTCTAGCTGCCCTTAGCA
TTTTCTCCTTCATTTCAACCCTGATGAATCTGACAATTAT
ATGCCTTGTGGTTGCTCTTCTTGCGGAATATCTTTGTGGT
GTTCTCTGTATTTCTTGCAGTTGAGTATTGGCCTGCCTTG
CTAGGTTGGGGAAATTTTCCTGGATAATATCCTGAAGAGT
ATTTTCCAGCTTGGATTCATTCTCTTCATCACATTCAGGT
ACACCTATCAAACATAGATTAGGTCTCTTCACATAGTCCC
ACATTTCTTGGAGACTTTGTTCATTCCTTTTGTGCTTTTT
CTCTAATCTTGGCTTCTCATTTTATTTCATTGAGTTGATC
TTCGACTTCTGATATCCTTTCTTCTGCTTGGTCAATTCGG
CTGTTGAAACTTGTGCATGCTTTGAAGTTCTCGTGTTGTG
TTTTTCAGCTCCTTCAATTCATTCATATTCCTCTCTAAGT
TGTCCATTCTTGTTATCATTTCCTCAAATCTTTTTCAAGG
TTCTTAGTTTCTTTGCATTGAGTTAGAACATGTTCTTTAG
CTCACAGAAGTTTCTCATTACCCACCTTCTGAAGTCTGAT
TCTGTCATTTCATCACACTCATTCTCCATCCAGCTTTGTT
CCCTTGCTGGTGAGGAGTTGTGGTCCTTGTAGGAGGTGAG
GTGTTCTGGTTTTGGGTGTTTTCTCCTTTTGCACTGGTTT
CTTCCCATCTTTGTGGATTTATCCACCTGTCATCTGAGTA
GTTGCTGATTTTCGATTGGGTCTCTGAGTGGACATCCAGA
TTGTTGATGATGAAGTATTTCTGTTTCTTAGTTTTCCTTC
TAACAGTCTGGCCCTCTGCTGTAGGACTGCTGAGGTCCAC
CCAGGCCCTGCTTGCCTGGGGTACACCTGTAGCAGCTGCA
GAACATGAGGGTTGCTACCAGTTCTTCTTCTGCTATCTTT
GTCCCTGAATGATGCCCGCCAAATGTCAGTCTGTTCATTC
CTTTTGTGCTTTTTCTCTAATCTTGGCTTCTCATTTTATT
TCATTGAGTTGATCTTCAACTTCTGATATCCTTTCTTCTG
CTTGGTCAATTCGGCTGTTGAAACTTGTGCATGCTTTGAA
GTTCTCGTGTTGTGTTTTTCAGCTCCTTCAGTTCATTCAT
ATTCCTCTCTAAGTTGTCCATTCTTGTTATCATTTCCTCA
AATCTTTTTCAAGGTTCTTAGTTTCTTTGCATTGAGTTAG
AACATGTTCTTTAGCTCACAGAAGTTTCTCATTACCCACC
TTCTGAAGTCTGATTCTGTCATTTCATCACACTCATTCTC
CATCCAGCTTTGTTCCCTTGCTGGTGAGGAGTTGTGGTCC
CTTGTAGGAGGTGAGGTGTTCTGGTTTTGGGTGTTTTCTC
CTTTTGCACTGGTTTCTTCCCATCTTTGTGGATTTATCCA
CCTGTCATCTGAGTAGTTGCTGATTTTCGATTGGGTCTCT
GAGTGGACATCCAGATTGTTGATGATGAAGTATTTCTGTT
TCTTAGTTTTCCTTCTAACAGTCTGGCCCTCTGCTGTAGG
ACTGCTGAGGTCCACCCAGGCCCTGCTTGCCTGGGGTACA
CCTGTAGCAGCTGCAGAACATGAGGGTTGCTACCAGTTTC
TTCTTCTGCTATCTTTGTCCCTGAATGATGCCTGCCAAAT
GTCAGTCTGATCAGTCCTTTGTGAGGTGACTCTTTGGATA
TATGGGGGTCAGAGAGCTGCTTGAGGAGACTGTCTGTACT
TTATACTTGAGGAGACAGTCTGTACTTTATAGGAGCTCAA
GTGCTGAGCTGTGAGCTCTGTTGTTCATTCAGGGCTGCTA
GGCAGGTACGTTTAAGTCTGCTGCAGCAGAACTCATAAAG
CCCTTTTTTCTCAGGTGCTCTGTCCCAGGGAGTTAGGGCT
TTATTTATGAGTATCCATTGCACTGTCCTGCCCAGCAAGG
ATGGGCTCCACCCTGCTGCCATGGGCTCCACCCTGCTGCC
ATGGGCTCCACCCTGCTGCCATGGGCTCCACCCTGCTGCC
ATGGGCTCTGCCCTGCTGCTGTGTGTAATTCCCTGTAGGC
CTGTTTATATGGGTGTGGTTAGAGCTGCCGTGGTGATGAT
AGCCTGTCTCTGTAGTAGTGGACTCTCTCTGTTATGGCGG
GTTGCCTCGGCAACAGCAGGCTGCATCAGCAATGGCAGTG
TACCCCTGTAGGGGTCGAGTGCCTCGGTAATGGTGAACAC
CGTTCTCCCTCTGAGCTGCACCATCCTGGGTTTAGCTGTG
CTTGCCATGAAACTCTCAACCCCGAGTGTTTCCATTTGCT
ATTTTGTTTATTTTTGTAGGAGTGGGACCTGCTGAGCCTG
ATCACCTGGCTCCCTGCCTCAGAGCCCCCTTTTTTTTTTT
TAAGTTGAACAGTTGACTCTCTCCCAGGTGTTCTAGTCAC
CTGCTGAAAGGGCGCTGGGATCTGTGTGATTTCCTGTGCA
GTGACCCACTGTGCCAGCTGGAATCACGTTGCTGCCCGGG
AATCTCCTGGCCTGCCTTTCTGTTTAAGTCTTATTTAATC
AGATGAATGTGCTAATCTACCTTCTGAAATCTCTAATTGC
CGGTTTAACAGGGCAACCAAACCAGTGTACTTTGTATGGA
GTGTCGCTGCACTGCAGCCCTGGCCCAAACAGCCAGGCTT
GCAGCCTGTGCGGCTCCTACACCTGGGAATCTCCTGGTCT
GTGGGCAATAAAGATCCATCTCAAAATGTGGCATCCACTC
ACCATCTGCGGATTCACTGGGAGCTGCAATCCTGAGTTGG
TCCTACAGCGCCATCTTCTCCTTTTCCATTCGCCTTGTAA
CATTTTATAAACTGAAGCACAGATTCACTGTTTTGCTGAA
GGCCACAGACACTAAATTTGAACCCAAATCTATCCTGCTT
CAGCTTAAGTCTTTCCCACCCAGTTACTGACTTTCTGATC
CAGCATCACTGCTTGGCATGCTCATTTATTGATGGTGTTC
ATTTCTCCAGTAAACATTGGAGAAGAAAAATAGTGAAAGA
TTTTAAATATCCTTTAAAAAACATATTTATATTGAATATT
TAATTTTAAAATTTTATCAGCTGTACTCTACAGATCCCAT
TCTTAAAAAAAAAATGGATGGAAGCACCGAGTTTTGGGTG
ATGACAAATCCACATTGTAAAGTTAATGAGAGAGGAGTAG
CTCCTCCGCAAAGCAATAACGTGGCTTGTTGGAAACGACA
CTAGACTAAGAGGCAGAAGAACTGGGTCAGTTTAAGGCCT
GGCCCAGAATCTTGACTTTTGGTAAATGACTTAACTCCTT
TCTTCTTAAATCTTGAAAACACCCACTATGTTTAGCTCTG
GGTCTTCTGGTAGCCAAAATGTATCCATGGTTACTTGCTC
CAGATTGGTGGTCAATTGTCAAACTACTTGAAGTTGCTTT
ATCTTAGTTTCTGGGTCAAGAACATTTAATTTCTCATAAT
CTACCTCACATATTAGGTGTTGGGGGCACGTGTACTATTC
TAACCCACTAGTGTTTCCTGAGTAGGGATCACCCAGGCCA
TTTTCACATTCAGAAAAGGCCCCAACTTCTTTATCACTTG
TCAGAGCCTCTGCTGCTGTGACAAGCCAAACACACCCTCC
TGTGGCCTTCTCTGGGCCTCTCCTGTCTCCCCAGATTGGC
CAAGATACCAATGACTTGAAGGAGAAGCCAGAGGAAAAGG
AGAGACACCAAGAGATGCATGAGTCTGGGCTTCCTGCTAA
ACTGAGAGGAATAGTGTAGGGGAACAGGGTTTTGAATCCT
GAGCCCCCTAGCTCTTTGCTATTCACAGTGTGGTCCAGGC
ACCACAGTGACATCACTTGGGAGCTGGTGAAAAGTGCTGA
ATCTAAGGCCCCACCACACATGTGCTGAATCAGAATCTGC
ATTTTTACAAGATTCTCAGGTGACTTGTATGCACATTAAA
GTTAAAAAACAAAACAAACAAACAAAAAAAAAACACTGAT
TCATGAATCCATAGCAACTTTCAAAAATAGCTCTGAGTGG
CAAGAAATGTTTAATAGAGCCCTGTGGAGGGGCATAGGGA
AGTTGCTGCCATTGCTGGCAAGGGCTTGACTCAAGAAGGA
GGGAGCCTGGATCTAATTGCAGTAGACAAATTGACTCAGC
TAAAAGCCAGGCATTCAGGAGGGCAGAGGGGAGTGATGTG
GGCTTCTGAGGTGAGGCCATTAACAGTTGGATTATAATGC
AACGTGCCATAATGGTGTAGTAATGAAATGTAATTGATAT
GGTTCTGTTATTAAAAGGGGCACTTCCTTTGTTGAGGCTT
TCTTCCTTTTTAGATGGCAGATGATCACAGGGTAAGGTAG
TGAGACAAAAGGAACTCATTCTGTGAAAAGTTTTAGTTTC
TCCATTGGCCTGCTTTTTTGTCCACTTTCAGGTGAGAACC
TCTCTCATGCTGTCAACTTTGCCAGGTGAGTGTTCTCCAG
CCACAAACTTCATACTTTAAAATTAGCTGGATACTTACAA
GAGGGAATGGTAATATGAAGCCAGGTGTGCAAGGGGTCCA
GGTGACATAACAGTCCCCACTCTCATCTCTGAAAGGTCTT
GGGGAGTGAGCTCCAGCCTGGGGGTGACACTCCTGGTGTC
AGAGCTGCCTCAACATTGGAAATCTCTTTGATGGAACCCA
CAGGACTGGGCTTCAGCAAGAAGCTGCTTCTCCATTGCTA
AGCTCAGTACCCGCGCCACAGAGGCGTGATTGCATCCTCC
TCCCTGATCATTGGTTTGCTATTTCTTGCTTCATTTCTAT
TGGTTGTTCTACTTTCTTGTGTGCTCAATTTTTTCTTTTT
CTTTTTTTTGTTTGGCCTGGCGCAGTGGCTCATACCTGTA
ATCCCAGTACTTTGGGAGGCCGTGGCAGGCAGATCACCTG
AGATCAGGAGTCCAAGTCCAGCCTGGCCAGCCTGGTGAAA
CCTCGTTTCTATTAAAAATACAAAAATTAGCCAGGTGTGG
TGGTGCACGCCTGTAGTCACAGCTACTTGAGAGGCTGAGG
CAGGAGAATCGCTTGAACCCAGGAGGTGGAGTTTCCTCTG
AGCCAAGATGGCGCCACTGTACTCCAGCCTGGGTGGCAGG
TGAGACTCCATCTCAAAACAAGAAACAAAAAAAACAAACA
AAAACCAACTCTTTTTTCTTTATTAGATATTCACCAATTT
CTTTCTCACCAGTACCTTTCACCTGTGTTCAGAAAAATAA
AATAAAAATTTGAAATGGCACTTACCCTGGAAAAATCATT
GTATCTTTCTCATTGAGGTCATGACAATTTTGAAAAAGAA
AACTCTTAAGGCTCCTACAGTATGACATATATGCTAAATG
TAAAGCTAAAAGAAACAGTGAGAACTCTCCTAAAAGGAAG
GTGATGGGAGGAGGAGATCATTGTGATAAAAGCTAAGGTT
GACCTAAAGCTGTTGCTAAATTGCACCGTAAGTTTAATGC
TGGATTTCTGGCAGCCAAAGGTGTGCAAATGGCTACTTAT
TCCGCCTGAGTGGGCACTAGGCAAGCTTCTCGAAGATGCT
TTTACTTGATACTGAGATAACCATCATCAATAATACTTTT
GAGTGCATGAAATTTACTAGGGCTAGGCACTTGCTGACAG
CTTTGCATGCATTATCTAATTCTCACACTAACATTAAGAG
AGAGGACCGAGTAGTAGCTCCAAGTGTGAACTCCAGAATC
AGGACGCTCAGGTTGGATCTTAGCTCTGCCACTCACACGC
TGTGTGACCTTGGCTGATCCCTTTCCCTCTCTCATCCATA
AACAGAAATATCAGTCATACCTTAAAATGGCTGGCGATAT
TCAGTGATTTAATATACACGAAGCATGCAGTATCTGGCTC
TTAGTAAGTACTTGCTATTATTATCATTATTTCTATTTGA
CAGATAAGGAAATTGGGTCTTAGAGAGGTTAAGTGGCTGG
CCCAAAGTCCCACAGCCATATCAAATTGGCACCAGATCTA
ATTTGACCCCTCTTAACCACTTCACATGCTGACTCAGAAG
CTTTGGGCTGCTCTTGGCAGCCTCTTGGGTGCAAATAAGA
AATTCCTCAGTATTCGCCTAGAGCAAGTTGGGAAGGCTTC
TCTGAAGCTACATGGTGACTCAGATATTGCCAGATATACT
GGGGCTCTCTGGAGTCCCTTGTCCACATCGTCAATGTTCC
ACTATCTCTGGTGAATGTTTCTCATCTGTGGATTATCTTC
GGGGAACTTATTCCAGCTGTTTGGCTTGGTGAGTCCACTG
GGATAGTATCCACTTTCAATGCAACTCTAAGTTTAAATAA
TGTGAGAGTTGCATTAAACTTTATAGTATATGTTTGTTTA
TCTACAGATTCTATTTATTTATATTTATGCTGAGCCACCC
ATGTCTTCCCGAACACAATTGAAAATAGCAGAAATTTAAG
TCAATTGCTACTACATTTAAAGTCTACTTCAATATTACAT
TCCCTAGAAAGATGCTTGCCTTGTTGTTTCCCACGCTCTG
AGAATACACACGTTTCCCTAGGCCTGGGTAGTGATGCTGA
GGTCCAACGTAGCTGTAATTCCCCCCCTTCCCACCAGGTG
TCCCACCGGTCCCTGCTATCTGACAGGCAGCAGGAAAAAT
GGCCATCTTTGCCCCTCCAAAGGGGACTGAGGATTCGAAG
GTGGATGGTGGAGAGACTGTGGGAAGGAGGGAGGGAGGCT
GTGACAAGACTCCCAGATGCTGCTTCTTGTCTCCAGACAA
AGAGAATTTTTCACATTATTTTTCTTTGATGCATAGGTGT
CTCTCCAGAAAGCCTGGCCAGTTCCCTGCAATTTAGGAAG
CTTTTATTTCCACTAATGAACTGGTGTCTGGCCAGGGCTT
TTCATCTCTGAGCTTGAGGTTGGGGCTGCTGTCTGCTTCC
TGTTCCCTTTGCCTGAGAGACCCTGACAGCCTCCCTCTCC
TCCTCGGCGTCTCCTTTTCCTTCTAGGGGCTGATTGAAAA
AGAGACAAGAAAGAGACTGTCCCTTCTGCCCTGTAAATTT
CCTCAAATATCCCTGAATCAAGGGAGTACCAGTGTGTGAC
TGTGGCACTAACTAGCCCTCTTGCCTACATTAACCTTATT
GGTCCACATTACTAGTGTTACTATGGTAGAAATATTTCCT
CTCTGCTCTTAGGTAAGACTGGCATTTGCTTCTCTTGCAG
GGAGGAGTAAGGGAATTTGGATCCACTGACAAAAATTTAG
TCACTGGAGCATTTTAAATTTCAAAGTAAATCTCTCTCTC
TTTGCAGGTCATTGGCTCCTTGCCATTTATCGGTCCTGCC
TTTTTCTTCCCTTTTTTCTTTTGGAGGATCACACACATGT
TTGAGAGGCTGCTCTGAAGCCACATGGTCTCTCAAACATT
GCTGGCTGTACTGAGGCTCTCTGGAGTCCCTTGCCCATCA
TCACAGGTCACCCCAGCAGAACCTGGGCATCTACCATAGA
CCTGATGTGTCCAAATTGGGGCAGTGTTCCAAGCAGTCTG
CAAACTGGTGCCCTGATTATAGGTTATTCTGTGATCGAAA
CTTCACCTAGAGATCTGCTGAGAATGAATGGGATGTGTGC
ATTTAGCATCAGGTTTTGGAGCTTCAGTGTGGGCTCTTTC
TGTATTAAAGGGCCTTGGTAACAAAAGCCAGAACACAGTC
CTGTGGGAGCTTCTAGCTTCTGTACCCACTGCCCCATGAT
ATGCATGGCTTTTAATATTTGGAGAGCCTTTGCCAATACA
CATTTTCTTGTGTACTGGGCAACTGGAGCCCGGATGCGAT
GTATTATTGATAGGATTGTAATTTACTCCTCTTGGGTTGT
ATCTACAGCGTATACCATTAGCACAAAATATTAAATTACC
AGTGGTTGTATATATTTGTCTATTCAGGTTTGGCTCAATG
ATATTTGCCTTTTGCCTCAATAACAGATCGTGAATAATGA
AAGCAGGGTAATATTATTTTGTTGTTGTTGTTGTGGCAAG
GGAATTTTGATGAAACCATTTTCTCTGCGTTGTGTTTTTG
GCGAGCCATGCTTTGCAATGAAGACAGGAGGCATTAAAGA
GTGGGGGTTGGACACAGGAGACGGATGAGCAGCTTGCGCC
AGCTCTCGGCACACACTGGCTTCCCTGGCAAGCTGCTCTG
GGCCAGGCTTGGGCTTTCTTTTCCTGCAAGAGGGAATAAG
CAATCTGTGCTGCACTGGTGGGAGGAGGTGGGCAGTTCAG
ACCTCAGTGCCAGAAATACGGAGCCCTGCACCTTTCTTGT
GAAGATAGCATTTGCCTAAGACTTGGGATGTGGGGGGACC
CAGTAGCACATCAGGTAGAACATTTTGTAGTCACAGCATT
GTGCCCTGACTAGTGTTTGTCAGTCTACCCTCTGGTCACC
ATCGCTGGCCATTTTGATTCCTGCCTCTACCTGGGCCAGG
TGGCACATAAATACACAAGCATTTATTTCCTCTAAAAAGA
TCCCAGGTCATAGGGCTCAAACTGAGCGGCAAACAGAAGA
CACACCGTGTCTGTCTTGTGCTTTTTGTTCTGATCTTGGG
GCCTGTTTCAGAACCTTGAATGGGAGATGTTTGCTGGTTA
ACTAGGAGTTTGCTGGATAGCCAGCACCCCACAATTGGAT
TTACTACCTAATGTTTATGAGTAAACATCTTCTTAAAAAA
TGCCATGGCTTGGCTTCTTCACCCTTTCGTTGCCTGTGGG
CCTCAGAATGAAGGGGTGGGGGTGACAGAAACCAGGTTTT
AAATCTGTATTAACTTGACACAGAAAAATATTTTGGGGAA
AGGTTTATTCCTTTTAGTTCCTGCTGGCAATCTGAGATCC
ACAGGGATCAAAAACCAGGGAAGAGTTGGGGGAAGGTGAA
GAGACCCATCTCCCTCAGAGGTCACTGGCTGGAGGAAAGG
GCTTGGCCATTCAAGTGACAGGTATCCATCTGCAAAGCTG
GAATCTCCTTTAGAGTGAGCTCGTAAGAAAAACACCACTC
AGCCATGGAGAGCTGATGCATTTTGCTGCCTGGGGCACAT
TCTGAAGGTGAAAACCGGTTTTTCTCAAGACATGTCAGGG
CCAGGCTTTGTTCGGGTCTGTTTAGCCAGACTGGCTCCTT
AAAGGAGACTCCTTTATCTGAGGAAGGGTACAACTATAAA
AACGGCTTGTGAGTGGCATTCCCTTTATAACTGGGTTGGA
CTTCCTTCGGATTTAAGAACGTTCTCTTGTTCTACACCTT
CTTTTTCCTTAAAGGAGAAACATGGACACACACACACACA
CACACACACACACACACACACCAATCACACAGAATTGCAA
AGAGAATGACATCAGTGCTAAATCTATCAAAGCAGTCATA
GACCCTGACAGCTGAGAAGTATTATTTGTTTCTTTTCCTC
CCAGATTTCTACTGAGCCTGGTGTTTTAAGCATATGTCGT
GGGGAGAAGAGACCCACAGAAAGGCAATTACAATTGGTGA
ATGATTAATGTTGGATCTGACATTTTTGTGTGTAAAATAT
GTTTAAGTGCATTAACCTTTGCAGAATTTACACCCATACT
ATGAGATATGCCTTGTATAGCATTGGAAATATCTGCAGTC
TGCCTTCACTTAAATCTTATTTACATTTACTTTATTACAA
TATAAATGGATTTAAAAAACCTTAATAGAGGTTTTTTTTT
TTACCCCATTCTTCAGTTCTGCTTGCTCTGTGGGAAGTCT
AAGGGCAACAGGGTTCCTTGCTGATTGCTAATAGTGTCCC
AGCCACCTGCCTGGGGATCCCAAAGAGAGAGAAAGCCAGT
GTCAATTCTTCAAGCTCATGTCTCAGTTTTAGCCTAAAGG
GGAGGTGGCTTAGAAGGCCTGGAGTTGGCATCTGACAGTA
TAAACCATAGAGGCAGATAGGCTTTTCAGTAGACAGGCAA
CCTTTAAGTTTTATAAGTTACAGAAAATGCAAATTTTCAT
AGCATCAATTTTAGAAAAGAAAGATTAAGTGGTTCCCATC
TGTGGTGCTTTTTCCAATCTGCCTATCACCAGTCCCCTCT
GCAGAAGTATGTGCAGTCCAGATGTCTCTTTCATTGATCG
CATTTCTCTCTGGCTGTCTCTTTTCCTAAGTCAGAGTTAC
TCCCGTTGCTGCTGCTGTGGCTGCAGGGGCCTCATCGTCG
TCAGCTCCATGCCTCCTGAACTTCACTCCACTGAAATCTG
GTTGGGTATGAGACAGACTCCGGTGGAATGAAGGACAAGA
GAAGCACATGGATTGCCCGAGGATCTTTTTCTCAGAGGGT
GGGGACGCATGTCAAGCCCAGCCTGTGGACATTGCATTAC
CTGACCAAAGGCCTTTGGCATCCTTGAATCACACACTTAG
GAGATGTCAAGGACCTGAATACTCCTACCCCTCCCCAAGG
ATCACATCCTTCAAGGAGGCTGCAGAGAGCTAGTTCATCA
AAACATCCTTGCACCTGCTGGATGCGTTGGGAGATGGGTC
TGCAAGGCCAGGGACTCTTGACTGTTTGTCATTTTCAAAG
CAGCCACCCCAGATAAGTCCATGTGGAACCTCCTCTGTGT
TTACCTAGTTGGGATGCTGGTCACCATCTCCCTTTGTCTG
GGTCCCACTGTGTGTACCATAACTGAGCTCAGTGTGGTTG
GCCCTTTCTAGAGGAAACAGAGAGAAGGCAGGTGTTCTGC
AACTGCTTTAGAAAAACCCAGCTACTCTGAGCTTGCTTAC
CAAGGCTGTGGAATGCAGGGGCATGGGCATTCCTCTCCAC
AAGGCACTGTCCAGAGAGCAGGAAGAACACTTTGCAGCCC
CGTTTGCCAGAGTGAAATTCAGAAGAGGTAGGTGAGGTGC
TCAGGGAAAACCACAACTCCTGGCAGGAGCCAGGCCCATT
CATGGGGTGCGTGGACAGAGGAGGGTAAGCCTCCTTGTTC
TTACTCCTAAAGACTTATCTAGGAAGGACAGCCTCCAATG
GCCCCACATCCTCCCCCAGATATGCCTGGAAAATGATTCA
ACTATTTCTTGGTTGGGCATGAGCATGGAGGATTTAGGGA
GGGAGGAGGAGAGCTAACCTGGCTTTCATAGACTGAGTCA
GATAGTTTTTTGCCCTCTCTGAAAAGAATGCCCATCGCCC
GTTGCTGTGCAGTTGCTGCTCTGGCCTCTTCCTTGTTGTG
TTCAGACATGCCCGTGGCTCAGTGCAAGCCCCATAAAAGG
CTGTTCTCAGCACCGACATGCAGACTGGGTGGGTTGGGGC
AGATGCACCTTGTTGTTTGGAATAGTTTCTTCCTGGGGCT
TGTTCTGACCTGATTCAGGGAGGCAGTATCTCATGTGTGA
CTCCTCCCCGCCCACCTTGCACCTAGCCTTCTGGGCATTG
GGTCTCTCTGAAAAATGCCCTCAAGCAAGGGCTTGAGGTT
TCTAGCTAGTGCTGAGGAGGGACCACACTCTCCTTGGTCT
GAATGTAAAGACTGACAGGGTGAACACAGAGCTCACTGGG
AGGCAGGGATCTGGGTTTTGAGGGGAAGAAGATTGGTTCA
TCTTCCCCTGCTCTACCTTCTTAATAAACACTCATGGTTC
TCAATAGTGAGAACTGTGAGAACTGCTTGGGAATTATCTG
GACTAGATACTCCTCCTGCACTGCCTTTGACCCATTCACA
GTCAAAGGGAAGAAAGAGGCCAGCCTGTTGGCTGTGATAA
ATAAATGATTGCCTGGGATGGTGGGAGGGAATAATGCTGG
GAAGGCAAGATTCTTTGCCTTCTCTTTAGATTTCTGCTTA
ATTCCGAGAGCAAAAGGGTCAGTCAATGCTTCTCCCTCCA
GACCTTCCGCACCCCGCTCTTACCCTCCCAACACGTACCG
TCCACTAGATTCTTCATGTCCTCACTCTGGAGGGTGCAGA
GAGCGTCACTGTCATATGTATGGGGTCCATACCCTCCAAG
ATGGATACTTGAGAGATGACCATGTCTGCAAAAGGCAAAT
GGGAGGTGGCATTAATGTCAGAGAGCCCTGAAAAGGTGAG
TTCTCCCCTTATCACTCTCCTCTTACTCTACAGACCTGTA
GCTGCTACAGGCAGAGACAAAAAACCACGAGTCAGAACCT
GTATCAGGAGACTTGACCTGCTCTGGATTCTGGATTCAAG
ATTCTTCTGTCCACGATGCCTTTGCCAGCTGTATCGTCAC
CCCAACCCCCGTGGCCTTCACTGTGGTTACATGGATCTAT
AGCCAAGCACATGCATGATCAGAGAATAAACCATGCGTGG
GATTGCTATAGGATAAGTTTATCCAGTGACCACTCTCTGC
CCCCCAGCTGCCCTCAGGATTATGTCCCAAGTGTCTTCAT
AACCTTAAAGCCAAATTTAACATGAGACTCAAAGAATGGA
ACTAGATCCTAAATTTTCCAGTACAGCTGCACCCTGCACC
CCAAGACTGAAAAACCAGCTGAATCTCTGTCCATCTAGTT
GAGTAAATCTCCACAAAACTAGACAGATCTGCAATCTCCG
TGCTTAAACTGCTCACCATCCACCTTATCACACCTATTCC
CTTTATCAGCAAGATTTACTGCCTGGGATCCCTGGAAATC
CTCGAAAACACACAAAAGCGGGGATTGGTTTAAAATGCAG
CAGGTTCAGCTCTTCTAGTCTTGGAGGAAGTTGATAACTG
ACTTGCAGTAATATGCCATTTTCTTCCTACCCAATGAGTC
CCCTGATCTAGCCACTCAGCTTTGTTTTTCCAAAGCTCCC
CAAATCCAGAGATTTCAGACTCACCTTTAAGTATGAGCAC
CTGTGCCTTCAGACATCAGGACCCAGCTTTGAGTTTGATA
CAAAATAATAAACCTTTTTTGTCATAAGATAATGCAGAAC
AAACAGATGACTAGAGCCATGCATAGGAGAAGAAGAAAAG
AAATTTCAAGTCTCGGATGTTTCTTTTGCCCCTAAAGCTT
GAGGACAGAGAAAAAAAAATGAGAAACACTTACCCTATGT
AAAGCACCCAGTTCAGCAGGCATGTGCAGAACAGAAATGG
CTCTTGAGGAAAGGTGGGGGCTGGTCCTGAATAGTTGATT
TCTCTCTTTAATAAAAAAGACCAGAACAGATGCGGTGGCT
CATACCTGTAACCCCAACATTTTGGGAGGCCAAGGTGGGT
GGATTCCTTAAGCTCAGGAGTTCAAAACCAGCTTGGGCAA
CATGGTGAAACCCCGTCTCTGCAAAAAAATACAAAAAAAT
TAGACAAGCGTGGTGATGTGCACCCATAGTCCCGGCTACT
TGAGGGACTGAGGCAGGAGAATCTCTTGAACCTGGTAGGT
TGAGGCTGCAGTGAGCCGAAGATTGCACCACTGCACTCCA
GCCTGGGTGACAAAGTGAGATACTTAAAATAAATAAATAA
ATAAACAAACAAACAAACAAATAAATAAATAAAAGCAGAG
GAAAGTGAAATTGAAGGAGAGGGAGTAAAGGTAGCTGGAA
AGGAGAGAGTTTGGAGTGTAGTTGAGAATTGAGCTGAATT
TTTAGAACAGAGATTAGTAACAGACAATAAAAGAGAAACT
GGTTTTTCCAAGTCAAGGGTGAGCAGGAGGGACTCGGCCC
ATTTCGAGGAGGTGGTACTAGTTTCACTCTTTATTTATGC
ACCTCTCAGCAAAGCTTCAGGTTACCTGCTGAGCTCAACC
AATGGAGAAAGGGCCTGGCAGCTGGCCCCTCCTCTCAGAA
CCCACACCCCTGGGGGGCCATGAATGGAGAGGTCTTTCTG
CAGGCTACCCTTACTTTCTCTTGTTCTGTAAACACAATGA
GAAAAGGGAAGAAGTGAGGTCTGGGTCATCCCAGAGTTGG
ATAGACAATGCGGGTTATCTGAGCCTTGCACCTGAAGACT
TCGGCCTCCCAGAGACCTAATGGAGGAGAGGGGAATGCTC
AGATTTTGTTTTGTCCCAAGGAAGTTGTGCTGTGTGTGCG
CGTGCGTGCGTCCTTTGAGCTTTTAGCCTGCCGTGAGTTG
CTATCTCTACACAATGCACTTCGAGAATCCCGCAGAGATC
GGCCAGGCCATCCAGGCAGCGCAGTGGAAAGAGGCCGGAG
GGTCAGAGCCGAGGCCCAGCCAGTGGCTGATCCTGGCATT
TAGTACAGAGAGTGTCTGCTGCTCTCCTTGTGAGAAGCAA
GTGTTTCTTTTATAATCCGAAAGGCTTTGTGACCTGCTTC
CCTTTCATGTCTGGGGTGGGAAAGACCACACTGTGTAGGG
GAAGTTAAGGAAGGGACAGCAAGCTCATTAGCAACTTTAA
AGAGGGCGGTCTACGCACTTGATGATTTTACCCCACCTCC
TTCCCTTGCGCAACCTTCGCTCCGCCTCCTACCCCTCCCC
CATCTCTCCTCCCACCTTGCCGGCTTCCCCTCGTTCCCCC
TTCCAGTGCACACCTGGAGGGCAGGGAAGTTGAAGTCTCC
TCAAATGTGGCACATTTCGCCCTGGATCCTGGCCTGCCTT
CTATTTGTTCTCCAGGCAAATCTGGTGTGCAGCGAAAGCA
GATTCCTCTATTCTCCAGCGGAAGGAGGGGAACTGGAGAA
TCCACTCCAGAGGACCTCTTGGCGCAGTCCTGTCCCACAG
CCCTTGGTGGAACTGAATCATGCCTGCTCAAAATCTCCTA
GAAATCAGCTAATCTAAACTTCCTACCGCATAGACTGGGG
AACAGAGGTTTGGAAAGGCAATTTCTGTCCTGAGTTCACA
CAGCCAGTGCAGAGTTAGGATTCTAATCTAACCGGATCTC
CCAGACCCCATTTAAAAGCCCTTTATAACAAACACTACAT
GTTTCTTTCCCCGGTTCTGGAGGATCTGACACTTGTCTGA
ACTATTCTGGATTCTTCCTGGGAAAAGAAAAGGCTCCACT
GGGAAGGAGAAAACCAATACAGAGCAATAGGAGGAGGCAG
GGAGATCTTCCACGTGATAGCTTCCTTAAGCACGGGACTC
CTCCCCTAAACAGTGGAGCCCATTGTGAGCCCATGTTTTT
CCAGTGGACTGGACCCAGTTTGCCTACACTGAACCTCAGT
TTTCCCATGTCCCAAGAAATAATGCAGACAGAGAAGCAAA
TTGCTCCTGACCGCAGTGATGCACCCACAATGTGTGCTGA
AGACTCTGGACCCCCTATTCTCCCTTCCCGCCTCCCTCTT
TCCTTCCTTCCCGCATATCATTCATTCATTCGTTTATTCA
TTCATTCATTCTCACTCACTCACTCTCCCCTCGTGCATCA
TTCCTTGAGCATCGACTCTGTGCCGTGTGAGTGAGAGGCT
GCGTTACCTTCTAGCAGCTCCCAGCAAGAAGAGGCATAAA
CATAGGCCAATGAGAAAAGGGAAGAAGTGAGGTCTGGGTC
ATCCCAGAGTTGGATAGACAATGCGGGTTATCTGAGCCTT
GCACCTGAAGACTTCGGCCTCCCAGAGACCTAATGGAGGA
GAGGGGAATGCTCAGATTTTGTTTTGTCCCAAGGAAGTTG
TGCTGTGTGTGCGCGTGCGTGCGTCCTTTGAGCTTTTAGC
CTGCCGTGAGTTGCTATCTCTACACAATGCACTTCGAGAA
TCCCGCAGAGATCGGCCAGGCCATCCAGGCAGCGCAGTGG
AAAGAGGCCGGAGGGTCAGAGCCGAGGCCCAGCCAGTGGC
TGATCCTGGCATTTAGTACAGAGAGTGTCTGCTGCTCTCC
TTGTGAGAAGCAAGTGTTTCTTTTATAATCCGAAAGGCTT
TGTGACCTGCTTCCCTTTCATGTCTGGGGGTGGGGAAAAG
ACCACACTGTGTAGGGGGGAAGTTAAGGAAGGGGACAGCA
AGCTCATTAGCAACTTTAAAGAGGGCGGTCTACGCACTTG
ATGATTTTACCCCACCTCCTTCCCTTGCGCAACCTTCGCT
CCGCCTCCTACCCCTCCCCCATCTCTCCTCCCACCTTGCC
GGCTTCCCCCTCGTTCCCCCTTCCAGTGCACACCTGGAGG
GCAGGGGAAGTTGAAGTCTCCTCAAATGTGGCACATTTCG
CCCTGGATCCTGGCCTGCCTTCTATTTGTTCTCCAGGCAA
ATCTGGTGTGCAGCGAAAGCAGATTCCTCTATTCTCCAGC
GGAAGGAGGGGAACTGGAGAATCCACTCCAGAGGACCTCT
TGGCGCAGTCCTGTCCCACAGCCCTTGGTGGAACTGAATC
ATGCCTGCTCAAAATCTCCCTAGAAATCAGCTAATCTAAA
CTTCCTACCGCATAGACTGGGGAACAGAGGTTTGGAAAGG
CGAATTTCTGTCCTGAGTTCACACAGCCAGTGCAGAGTTA
GGATTCTAATCTAACCGGATCTCCCAGACCCCATTTAAAA
GCCCTTTATAACAAACACTACATGTTTCTTTCCCCGGTTC
TGGAGGATCTGACACTTGTCTGAACTATTCTGGATTCTTC
CTGGGAAAAGAAAAGGCTCCACTGGGGAAGGAGAAAAACC
AATACAGAGCAATAGGAGGAGGCAGGGAGATCTTCCACGT
GATAGCTTCCTTAAGCACGGGACTCCTCCCCTAAACAGTG
GAGCCCATTGTGAGCCCATGTTTTTCCAGTGGACTGGACC
CAGTTTGCCTACACTGAACCTCAGTTTTCCCATGTCCCAA
GAAATAATGCAGACAGAGAAGCAAATTGCTCCTGACCGCA
GTGATGCACCCACAATGTGTGCTGAAGACTCTGGACCCCC
TATTCTCCCTTCCCGCTCCCTCTTTCCCTTCCTTCCCGCA
TATCATTCATTCATTCGTTTATTCATTCATTCATTCTCAC
TCACTCACTCTCCCCCTCGTGCATCATTCCTTGAGCATCG
ACTCTGTGCCGTGTGAGTGAGAGGCTGCGTTTACCTTCTA
GCAGCTCCCAGCAAGAAGAGGCATAAACATAGGCCAATGA
GAAAGGGAACTGCCGCACTTGTCTGTGAGATTCAGGGAAG
GCCCTACAGAGAGAGTGACGTGTTGGAACTGAATCTGAAA
ACATGAAGGTGGGCTGAGGGTGAGGATGACGCATGTAAAT
TCAAACCTTGAAGAAGGAACTCTCACACCTTCAGAGCAGC
CTGGGGTGCCGGGGACGGGAGAGCGGAGCCATCTTGTGAT
GGGCCTGAGGACCTCATTCACATACCGGGAAGCTCGGGAA
TCTCGAGGCAGGGAATGAATGGACCAGAACTGTTTTTCAG
AAGCCAGCTAGGACTGGAGGCAGAGTGACTAACTGCTGAG
GAATATGACTGCCCCAAAATATAGGGGAGAAGAGGGTAAG
GAGGAGTACCTATGGCAGATGAGAATCAGTAGCCCTGCTG
GTCAGTTTCTGTCCCCTCCAGGGCTCATCTTTGACTTCTA
AATTTATTCAGAAAACCGTAATAAACCAATAGATGTATTG
ATTCCATATCCATTTAATACAGTAAAGAAAGACCATCTGC
CTTAGATTATTATAATATTCTTTTTCTTCCCTTCAACCGC
AGTCACTGCAGCCGAGGAGGATGCTTTGTAGACTAGCTGG
ACACTTATTGGTGTGGAAGGTTGGGGTTGAGGGGGAGGCA
TATCTGAGTGGCTCTGCTGGAAGCTTCTTCTCCCAGCCCC
TCAGCCTGGATCTTTGTTCCAAAGTCAGCTTGTGAGGCAA
AAGCCTTCATGTCCCCCTTCCCTTCGGTTTCTAGCTCCAT
GTCTCTGAGAGGCATTCCCCAGGGTCATCCAGGGTGGTGC
TGTGCTTACCTGAGCGTGTTTGGGGTACAGAAGAAGGGAT
GTGGAGGGGGTAGGGTGGTTGGAGGGGCAGGTACCGGGCT
TCCTCCCATCTCCACTGAGAAGTAGCCATGGTAACTGTGG
TTGACGCACTTTGGCTGATCTTGGGCCTGACCTTTTGTTT
TCATGCATTCTGTGCCCCCTTGCTCCTCGTTTCTCCTCCC
CCTCAACTACCCCAGCCAGAGTTCCTCCACTGTGAGAAGT
CCTTGGTCCTCACATGCATCTCTGGGTCCTGGAAAGACAC
TGCCATTCTCTCTGCTCAAATTTCCAGCCCCATATCTAAC
TGCCATGTCTTCAGTTTTTTTTTTGAGATGGAGTTTCGCT
CTTATTACCCAGGCTGGAGTGCAATGGCACGACCTCGGCT
CACCGCAACCTCTGCCTCCTGGGTTCAGGCAATTCTCCTG
CCTCAGCCTCCTGAGTAGCTGGGATTACAGGCACGCGCCA
CCATGCCCAGCTAATTTTTTTGTATTTTTAGTAGAGACAG
GGTTTCACCATGTTGACCAGGATGATCTTGATCTCTTGAC
CTCGTGATCTGCCTGCCTCGGCCTCCCAAAGTGCTGGGAT
TACAGGCATGAGCCACCGCGCCCAGCCTTCAGTTTTTGAG
GAAAAAGGTAAAAGATCTGGAGTTCTTCAAAGTGTTCTAA
CACATGGTTAGCATCAGTGTTAGGTATGGGTCTCTTTCAC
TAAATTCTGGTTATAAGCTCATCTAACTTTGCAACTTCCC
CTCCATGCCTAGCACTGTACCTGAGGTCTTTGATAAAGGT
CCGTTGAATCAACCGAGGTTGTTTCTTAGGGGAGAAACAC
CAAAAGAGAAGATACCTGGATTCCACTACACAACCTTTGG
AGTGTGCTGGACTCTTGGGGGTGAAACAGTAAGGACAGCA
TGATGCAGGGAAACAGTGTGTTCCCAGGAAGCTGCTGCGG
ACATCAGGGTCCATGACCGTAAGGGGGGTGCCCCTTGGGC
GGCCTATGGACTGGAGCTTCATCACCAGCCTTCTTCTGAT
CCAGAGTTACAGCTTTGTTCCATGTATCGAGGAGCTGGGA
GGACCTCACCCTGAGACATTTCTTGGTTAGAACTCAGAAT
TGGGAAGTATGCATGCTAGTCCTTCAGCCACTGGTCAGTT
TCTACACAAATGTAGAATGGGGGAAGATGCAGTTTGACAG
CAGCATAAATAGAAAAAACCCTGATGGTAACTCGGTGGTG
TGATATGGCTACCAAAAAAGCCAATTCTTTCTTTGGTGGC
ATCATTGGAAATATGAAACAGAAAACAAGGGAGATGACAG
TTCTACTGGACTCGGTACTGATCATATTTTACCTGCTTAT
TACATTCATTTGTGGGCTCCACGTTTTAAGAGGGGTCAAT
GCAAACCTGAAAGAGAAAAAAAAGTGAGCACAGAGGAAAC
AGGCAGGCAACAACAGCAGAAAATGTGATGATTCTGGAGT
CAGTGGAGCTTCAAAGAGAGGCAAAATGTCCACCCAAGGA
TAAGCAGCTTATCACCTTCTATCCGAAGACTATGTACACA
CCCCGACAATGCAGAAGACCCATCTGAGCAGGTGGGGCCA
AAGGCCTAAACCCAAGTTAATAAAGCAAACCCAGGCCCCT
TCCTCCCACCTTGAATACACCTCTGTTCCCACTTCACTGC
ATTTCTTCCACTGGTTCTCTCAGTGTGAGTGTTGTCCAGC
CAGAAGCTGAGTTTGGGTTGGTTGTCAGCCAGGTCTCTAG
ATTGGCTATTTCCTGAAGCCACACCCCGACCCTGCACATG
ACATCTGTGATCTGTGCATTCCTCTCCAGCACATCCTATT
GTAGTTATTGAGTTTTTGGTTTTCTTTGTCACTAGACTGT
GATCTTCGTAAAAGAAAGCCCAGTATTCCTACTACCTAGA
AGTTCCTGGCACATAATAGGTGCTCAGAAACCATTTGTTG
GCTGGGTGAAGGTGCAGACAGGTGTCACTGGGAGGTTTGA
GCCTCTGTTGCTGAGGAGACGTGAGATCTGGGTAATACGT
CTTCCTTCACTCTCCCGCTTCCTCTAGATGCCAGTGTGGA
TCAGGACCTATTCCAGATCTTCAGGAGCTATCCTTTGATA
TCTCTTCACTCTGGGGGATCTGACAGATCTGACAGCTTAC
TGCCCACTGCTGTACTTCTGTGGTGGGGCTGGAGACTCCT
CGTTTTCTGAGATGGGCTTGTTTTCTGAAAGTGAAGAGAG
TGACATAGGTTGAAGCCTGCCTTTTACATTTCCTTCTCCC
TGGCCCTTTCCCCTGTCCCTGCTGAGGCCTAACCTAGTCC
TTCAGATGAGGAAAAGTCCCTAGGGCCTACCTTTCTCCTC
CCGCTGCTGAAGACAAAAAAGGGAGCCCAGGGGACATTGT
AGCACTTGAAAGCAGTCATTTTTTCTTTAGCTCTGCGGCT
CTGGCCATTCCCTGCATTTATCAGCGACTGTAAAGCACCA
CGAACAATTTCTTCAAGTTGCTGGCAAGCCTTCTGAGATC
AGGAGACTTCTGTCTCCACTGAGAATGCTTGTTTGGGTTC
TAATTTTTCTAAATTAACATCCAAGTACCATCTTAGGAAA
GCAGAGGGGTTGGGGAGAATTCTTAACAGAAGCAGCTTTG
GTAAGTTGATACAGTTCATGTTATTAAACACCCAAAAGGG
AGATCCAGAAACACTGAACTGGGGACAGTTTGCACCTTCA
GTCCCTAACTCGTGGCTGTCATAATTTGGGGACTTAGATT
AGGAAAACTTGGAAACTTAGAGCCTGTGGCATTTGCAGAA
GAGAGACGGGTAGCATTTGTTAATTCGTATCTTCACCTAA
TATGTATCGAGTGCTAACTATGTGCCAGGTACTCTACCAG
GTGCTGGAGATAATAGAAAACTAAGTCCCTGCCCCTGAAC
ACAAAGACTTTCCAGACTTTGCAGTGGGTGTGGGGAGGGA
GCCAGCTAGGTGACAGGTGCTGCAATAGGAAGCGGCAAGT
GCAGTATCACCCCTCTGACCCACAAGAGGCTCTGCAGGAG
CCCAGAGGGAGGAGCCCTGTAGATCAGGAAGGCTTCAAGG
AGGAGGTGCCACCTAGTTGAACTATGAAATGTTACAGGGA
TTGTGCCACCCGGAGAAAGGAGAGAATTTGATGTGAGGAT
TTCTTTGGGACAGTAGGGCTGAGCTGGAATGAGCAGGGTT
AACTTTGTCCTAAGTAAAAGTTTTAAAAAATGCAAGCTCC
ACTCTGGGTCACAGGACAAATACTGATTTACCACCTGGGG
GGTCCGGAGCAAAGGGTGGAAGGGGGATTGAAGGAGCCCA
CACTGCCTCTGAGGAAACCGTCTAAGCCAAACTCTTCTTC
TTCATCTCTGCAAGATGGATCTACGCAGGTAATCACGTTT
GGCAATCTCTGCTGGCTGCTTCACCGAGTTTTTTTTGTAT
GTTTCATGAGATGCCAGTTAGACTTTGCTAAATAAAGAGG
GAAGATTGGCAGGAGAGGGGCAAGTTTTAAAGGGGAAAAA
ATGACCACTGAGCTGGTAGAAACAAGCAGACTGTGAGGCC
ACCAGGCTGCTTAGCTCAGCACCAGAAAAGCTGGGGTGTG
TGTGTGTGTGTGTGTGTGTGTGTGTGTGTTTGCACATGCA
CACATATGTGCACGCAGCTAGTTTCAAGTTAATTACAATG
CCGGGGTAGTTCAGCCTGACTTGCCTAATAGTCAAGAAGA
AAGATTATGTGGGCAAAATGGATGAGGGTTGAAAGGGGGA
GGGTTGCATAGTTGCAAAACTTTTATATGAAAGCTGCCTA
ACAAACACGTGGTGAGCTGCTGAGAGGAAACAAAGCAGGT
TTGGGCTTCTCTTCTCACACCTGCAACCCTTAGACAAAGC
AATTCAAAACCAACTCTTTAGTTGGAGAATCATTTTGGGG
CTCAGAGTGCAGGTCTTTGCTCTCAGAACACACTGGCAGG
TGCCAGCTCATCCATTCTGCCAGGGTCCTGGAGAAGCGAG
CTTTGTTGCTGAGTTCAGCAGTTCTGAGCAATAGAGCAAT
AAAGCAGTCACAGAGCCCTGTTGCTGCAGCATAATGGGAA
AATCTTACAATTTAATAAGTAGGAACATGCAGCTGGACTT
AAGCAAATGGTTTGTAGGTGATGAGATTGCCATCGCCCAC
TGGGCCGGGAGAAAAACGTGAGGGGTTTGGGTTTGAGAGC
TGGGAGAGAAGAGCACCCAGTTTCAGCCTTTGCTCTTGAC
ATTTGCTTTCGGAGGGCTGGGAGGGCCTTTGGCCTAAATC
TATTTATTGTCATTTGAAACTTAGAATGGGAGGAGCTAGG
GAAGGGACTCTCATGGCTTTTACTGAACTGGAATGAAAGG
GTGTTGGGCAACCCTCTGGGGTTGGGGGTGATGAGGGAGA
GAGCAGATTTAGAGACAACAGGATTAGATTTAAGCCCAGA
CTCCATCAAGTACCAATTATGCAATTTAGTCATCATATAG
ACTCCGATGCTCTGCTTCCTCCTCTGTCAAAGGGGCATAA
TGCAGTGCCTGATAACACATGAGAGCATCCCCCAAAAGCT
AGGACGAGCTTAAGTCATTATGAATGTTTATCACAACTGA
GATTCCAAAATGGTAAAATGCAGAATTGTAATGCAGGAGC
TACTATGTAGGGTGTTCCTGGTTTCTGGGTTCAGTGTTGG
GTACTGGGGACCTGGCTGGTATTCCCCCAATATTCATCAA
CCCATTTCAGATGCTGACCGCAACTAATACCTGCTTATGA
GAGTCAGTTGTTAAAATTCCAAGAAATAGCTTGCCATGTG
GTTATTGAACATGTTGATAGCTTGAAATCAGCCATGGTGA
GAAAGCTTATACTATGCTTTTTGTATGTTTCTGAGAGCCA
GTTGTGAGAGCCACTCTCAGAAAACCAGAGTGTTTCTGAG
AGCCAGTTGTTAGGCATTTACCAGCACACCTGACCCACCT
TTCCTCGCCATTGGTTCTTCATGTTGTGGGAAATGTCCAG
GCTTCCCTAGGGCCAGCTCTCCAGCCACTTCCCTCCTCTA
TGATACTGGGCAGGGATTGCTGAGGGACCAGGGGTCTCCG
ATTCTGGTCCCGCAACCGAAACTACAGTCTCGCAGGGCTG
CCTTCTCTTCCTCAGAGATGTCATCTAGCGTTTTGTCAAT
CTATGTTTTGCTCATACTCTTGCCTTCATCCAGAACATTC
TTTTGAAACGCTGTCCAATCTTAAGCCTCCTGGCCACCCT
TCCTGGTCTCTGCTCACGTGGCTCCCTGTGGGCCTCCCTG
CCTTGGCACTGCTCGTATGGCTGGTAGGTGAGTGCCGGCC
TGTTGCCCTGGCTAGGCTGTGCCTTCCTTTGGAGGCGGGC
CGGAGTCCACTAACCTTCCTCAGTGCTTCTCCTACTGTTA
TTAGGCTGGCATTTTTCACACATTTTGCTCCGTAATCCTC
ATGGCACAGACTTTTTCAAATGAGCAAACAGAGGTTAAAT
AATTTGTATGAAGTAATATAACCAGTAAGTGTTAGAGGCT
CCATTTGGAAAAAAAAAGGCTTTTCAAATTCCCCAGGCCA
GGGATTTTACCACTCCCCTCCCCATTCCATTCTCAGACTC
AGCCATTTCTCTCTTTTGCACAGAGGCTAGCAAAATACCT
TGCACCACAGCATGGGTTTAATACCTGCTTAGTGAATTAA
CTAAAACTTCCCTTCTTTTCAGTCACATATTTTGTAAAAA
AAAAAATGAAATGGGGATCAGAGAGGAATTATCGTATGGT
ATTACTTCTGCAAAATCAACCCTGTTCTCAGTGAAGGCCT
AAGAATAGTTAACCTCAGTAGGTATGATGCTAGGTGTTCT
CTTCCGAGTGAAACCTTGAGGTTTTTTTTTTTTTTTTTTT
TTTTTGCAAAGGCAATTGAAAAGGTTTCAGTAGAAGAATA
GATATGCCCTTGGACTTTCAGCAAAAAAATATTATTTAAC
AAAAATTTCAGTTACAATATTGTACAAATCAAACGTTTTA
AGCTTTAGCAAACTCTTCCGCTTCTTATTCCTATTATAAC
CAACAGAAACAATTTACCATCTCCCTCAATTTGAGGGCCA
TAGGTCCATGTGAGAATGCAAAAATGGATAGGTAAATAGG
CTCTTTCCCAATGAATGAGAGTTATTTCTAATAGTTTTTC
TGGTAATCTCTGATCTAAAGTTTAAAAAATCTAGATGCCC
CCTTCCCATTTGCACTAAAAAAAAATTAAAGTAGGAAATA
GTAAGAATGTAGGAATGATAATTTCCTATTTCCCAACAGA
CCTAGTGCTTAATCCTGTTTGGACTTGGAAATATGAGCCC
AGTTATTTCCTGGCCAGGTTTAAAGAAAATAAGAGACATC
TCCCTATGCCTGTCTTTTTTAAATCCATAAGTGAGCCACC
GCCATTCAGTGGTGAAGGAGCTTTCACTGGCTTGATCGAA
AATCAAGAGCCACGTGTGTCTTCTTTCCCATGAAGTTTCC
ACCAGGACAACCATCGGTGAAATTACAGGTTTCCCCCTGG
CTAACATTGTGAAAAACTGTGGTGTTCCTATTCTTTCCCA
ACTAAGCTCTGATGTGTACGGACTCCCTGTAATTATGGTA
TAATTGGATTTAACTATAGGGGAAGAACTAGTTTTCAACC
AAGTCCCCTCAAATAATTTGTTGCTTATTAGAAAAAAAGT
AGAACTTTTGCTGGCTTTAGTGGAGTTTACGTATGCCCCA
CCCCACCTCACTCCACAAAACAGAAAAGAATTGCTGGTGT
GAGCTCTAGCGATTTAGTGGGGTTGGTTTAATCACAGTGC
CCTAGCTCTGAATATTCCAGAAAGTTCATTTTCTCTTAAA
AGGAAGTGCAGAGCGAAGGTGGCACCAGAGTCCCAAAGGG
AAATGTCTCAGTCTCTCTCATTCCTGTGGTTGGGAGATTA
TTCTAAGTGTCCAGAGTTTGCAAACCGTGTGCTGTGGGTT
GAGTCTGGGCATCGGCTTATACTATTTGGCCTCCATGATG
CTTAGAGTTTTTGTGAGTTAGGTGTCACAGATAAGAATTA
GGAGATTTCACATAAAAATCTGGATCTCAACCTCCTTTCA
AAAACGAAAAAAGAAAAAAAAAATATGGCAATCCAGGGCC
TGAATTCCTTCATTACTACACTGGCTGGACTTGAATCTCT
GTGATACTGTAGAGGGGGCAACCAGTTCACCATTTCCTTC
CCAGTGCTCAGCATTCACTTACTGGAACTTCCTGACTCTG
CTGGCATTTGAATTTGTATCCTTGTCTCTCTCTCTCTCTC
TCTCTCAGTCCTCTCCCCCACCCCACCTCTCAGCATATGA
ACTCATTTTTTATTGAAGGCAGGGTGAGGTAGTGCAAAAA
GTAGGTCTTTTGTGTTGAAACATATTTAAATTCTGGCTCC
ATTGCCCGCCAGCTGTGTGACTTTGGATGAACAGCTTAAC
ATTTTGGATCACTGTCTCCACATCTGGGGCTTACATGATA
CCACGACATAGGCTAGTGTGAGCCCTGACATGGTCCAGGG
CACACAGTGAATGTCCATTAACCATTAGTTTCCCCTACTT
TTATTGTGCCTTAAATGGAAGCAGATAAATGTTATTGATA
GCAGTCAGTGTTGTGGACTCCTTACATGGAAAGGCACCTG
GGGAGTTTGTCTTACCTACTTTTCTACCTTCAATTCAATT
CTCCCACATAGGGGAAATGCAATGATGTGAACTACTTGCT
CAAGGTCACTCAGAGAATAACAAATAAACCCAGGTGTCTC
GGGCTTTCAGCCCAGTGCTCCTCTCACTCACAACAGCCTG
CCAGATCCATGCACACTGTTCCCAGCAGAGTTGAAGACAG
AGTGAGCGTGGGATTTCTGTTGCTTGGGGCTTGACAAAAA
GGCTGCAGACAATGAGTGGTTTGAATGTCTGAAAAGAAGC
ATCAGGGAGTGACCTGAATCAATCAAACAATTGTTGCAAG
ATACATCCAAGATGTTAATAAGCTCTGCCTTGCAATTTCA
CCCTTTAATGAGGCAGTTTGGACAGGCTTCCCTTCAATAT
GCCTTGCCTTCCTTTTTGAGGTGACTATGCAGTATAAGTG
TGCCATCTAGATCAGGGCCATAATAATCTCTGGCTGGTGC
ATTAAAATAAAATGAAATAAAATGAAACAGCTGGTCAAGG
CTGATTTCCTTCCCACCACCAAGATCCTTTATGGGCAATG
TGGTCATCAGATGCATGTCTTCACAGTGTTTCAAGGGAGG
CCAGCCACAGTGTTGGACAATAATTCCATCTTTTCATAAG
GTAATTCAAACTTCTTGTGGTCTGGGAATTAGGAGACCTG
GATTCTAGTCCATGCCTTCTACCAAGGATCTGTGTGACCT
CGGACAATTCACTTCACATCTGTGGATCTTGGTCTCCTTG
TTTGTCAAGTGATGGGGCTGGAGAAGATGGACTCGAAGGC
TCCTGTCAGCTCTAACAGTCTCAGATGATTCTGAAAATAG
AACTTCAGCTCCTCAAGAGGTTGTAGATAGATTCTGGGCA
GGACCCAAGTCAGGCTGCTGAAGGACAGAGGAAAATATAT
GATCTTTGTGTGGGTCAGATAGAAGCTGGGGTCAAGGAAC
AGGCCCCATAACATGTTGTCCACAACCCTTGGGAATTTCA
ATGGCCTTGAAGAATGCCAGGCTGCTGAGTTGATTTGACT
TAGAACAGTGTAGGGTCAAATGATGGTTCCAGAGAGGTGA
GTAATGGGGTGATGAGGCAGGAAGTAGAGAGTTTGGCAAT
TCTATTCTTAGGTTTTAGGCTGAGCAGAGCATCCTTGGGG
GTGGGTTTCACTCAGACTTACCTACCTCAGAGAAATAGAT
GTGGGAAGATTGTGTGTGAGTCAGAGATGAGAATTCAACA
AGACTCATTCTAGTCTGGGGTCAGACTAGAGATAGGAATG
TGGAGAACAGATGTGGTGATGGATTTCTCCTTCATAATTG
GCTGAGTGGTTTCCAACAAAGCATTTATCCTCTCTGAATC
TCTGAGGATGGTGTCTTTTCCTGGGGCTGATCTTATTCTG
TTCTCTGGGTATATTCAAGTTTTTAGATGAAGAAGCTCTA
GCTAGAGCCAGAAAATGAATGGATATTAATGTTTTGACAT
GTAATCTTGACCTTGGCTCACGACCACCATGAAGTGATGC
TCAGTGTTGCTCCTGCTGCTAATATCCTAGCAGGATTCTT
GGAGTTGCCTGATAGCTCAGGAAATTAGAAAGGCCCTGTG
GAAATGCAGAGATCATTTGGAATCGGGCTGGGCTAGATTG
GATCAGTCATGGTTCTGCTAGGAGGAGTCTGATCGCCAGC
CAGTCATGCTCTCACTTGACTTCTTGAAGAGTGAATTCAC
ATTGCACCCTCTAGATGCTGATGATAGCACTCTGATTTCT
CTGACCACATGGATAGACATCCATAAATTATTTCTTTTCT
TCTGTCTTACTCTACCCATCCGCTGTGCTGGTGTGTGGCC
TTTGTCATGGTTTCTTCTTCAGATGTCCCAGCCAATGGTG
GTTTCTTTTGCTATAACCTATGGCTGTTAACATGTGAAGC
CCTCAGTTTAGCTTTTAAGTATATGCTGTTTTGCACTGTC
CACTCATTGTTTCACATATATTAGTAACCTTTTCACAGTC
TCTCACAGACTGTAGAGTTCTTGGGACGGAAGACCATGCC
ATCTGTTTTCCTTAAATTGCCGCTGGCCCAAACTTGCTGG
TCTCACAATCAGAGTGCCTGATCTGTCATGGTCACAAGCT
TTGTACTAGATGTGCTCTTCACTGGGATTTTCCCCTGCCT
CCACACACCTCCCCCAGCTCCTGCTTTGCTCCTGCCAGCG
ACAAACCCTCCTGTACAGCTGTGTCCCTGCAGCTGCCCCA
GCATGCCGGCTGCAAATCAGCTTGAAGTAAGCTGTCTGGA
AGTGCCCTGGTGAGTCAATTGGGCCCCTCCTTGGAGACAA
GGAATTCTGAGGTCTTGCAAGCACGCACCTGCCCATCTGT
GGAATATTTCCACAGCCAGCCCCGGTCCTGCCTCTGGGAA
CGTGTCTTACTTTTTTTTACCTTGATCCAGTAAGCTTATT
CCCTCCTCCGCTGGCTGCCCTGACTTGTCAGGTGGGAATG
GCAGGGCAGTTGTGAAGAGCCAGTCCTTGGTGGGGAAAGG
CAGGGCATCTACCTGCTAAGGACTGAGGCATTGCTAGATT
CTGGTGGGTTTACTTTGGTAAGCCTAAGGGAAAGAGAAGA
AACCATGGAATCATGACATTTCTGAAATTTTCCCTCTCAG
AGAGTAACAGTAGAGATAGGGAGAAGGACACAGGACTCTG
ACTTGGTTTGGCCACCAATTGGCTGTGTCACCTCACGTGA
TTTACCTGCCTTCTCTTATTCTTAAGCTCCTCTTGTGTAA
AGTGAGGCTGTTAGATTAAAGTGGTAGCTTTCAAATGTAT
AAAAACAAAGGAACCCATTTATCAAATGAAATTTTATAAG
GAATTCCAATTTCTAGAAAGAGAAAACGGCCATTCTGCTT
AAAGCAAAGATGGAGGGGATCCTTGGTTTCCTCCTTGTAT
TTCAGATGATCTCCTGAAATACCTTATCAGAACTTCCCAG
GAATGCAGTGTGAAAAGCACTGAGAAAGATGATCTTCATG
GTCCTTTCTAGCTCTGACAGTCTCCACATTCTTGCTACTC
AAAGTGTGGTCCTCAGCCAGCAGCAAGCATTTGGGAGCTT
GTTAGGAATGCATCATATCAGACCCTCCCTACTTAAGACC
TGCTGAATCAGAATCTGTGCTTTCACAACATCCCCAGGCA
ATTCATCCAAGTTTGAGAAGTACTGGTCTGTACAGTTTTG
TGATCCAGAGAGCTAAGTGACAGGAAGAACTTGGGCAGGT
CATGCCTTTCATTGTAGAACATGGGCATGGTCAGTTGGGG
TAGGAAGTGTGGACCACATCTCTTTCTTGCAAATTCTAAT
GCCTCAGTGTGCTAGTTGTATCCTTGATGGGGAAACAGTC
ATGGGAAACAGGTTGGATTGTTCTTGGGCTTAGCCAGAGA
GGGAGAAAGAGGGGGAAACCACCTGACTCTGCAGAATGCA
TGTTAGTAAATGCTAGAGACACATGAAAGGGGGATTTGTG
TTTCCAGCAGGAAAATGCTCACTACAGATCCCTTATTAGC
GTGACTTTACTAGGCGTTTGTGCTATGTAACGTGTATCTC
CTCCCTCACCTCGCAGGACCCCCATTCTCTCTTCAGCACC
TGAGGTATGACAGCTGGCTTGGACTTAAAGACCTGTATTT
TGGTCCTAGCTCTGGAGTTTCCTAGTATTGCTCACTTGGG
TTTCTCAACCTCTGCGGGCTTCAGTTTTTCTATGTGTAAC
ACAGCATGGTAAACCCCACAGAGTGGTGGTGAGGATGAAT
TGAAATATATGGAAGCTCTTTGTAAACTCTAGAGTGATAA
AAGTGCAAGGATACTTTTATATAAATTCTAATCTGTAAAA
ATACTCAGAGTTTAGCTTCAGCGGGGCTTAAGAATAGTGC
TAACTGCAAGGCCTCAAATGCCCCTGTGAGGCTAACACCT
GATTTCTTGTGTTAGCCTAGGCTTGTCCCTGGGGTCTGGA
TTCCTTCAAGCTTGGTGGCCCTGTTGGTGGTGCTTAAAGA
TCCCTCATCAGATCTTGATTACTGTAGGAAATTTGAAGGA
AAGGAAAAAAGGAAATCTAAATCTACTTATTAAAAATACA
AAAATAAAAGAGAGAAGGAAAGAAAAACAGTTTTGCTCCC
GTTTTCTCTCTGTACTTAGAAAATGCTGCCAGTCTCTTCC
TAGTTTGATTTTTCTATTTGGCCAGAAGTTGGAATGGGAT
GGATCTTGAGTCAACTATGAAGATGAGCTTGCTATCTTTC
TCTTGCATTGGTTAATGTTCTAAGTGGCCATTTCTGGGAA
ACCTCTTTCTGGTAATCTAAAAGCATGTTTGTGCTGTGGG
TGGAGATGTTTCGGGAAAATGTTTATTTCTGATGCTTTTC
TATTGATAGAAGAATTTGAGTGTCATTGAAGAATAAGACC
TTCAGGATATTTTTCTGATTTCTCATTTCTTCTGTCCTTT
TTGAAAACCTGAAATCTTCAGCCAAGAACAAGCAAATTTT
AGCCCCAAAGGGTGGGCTTGGTTTGCCATCTAAATGTCTG
GGATTGAAGTAGGTTCATATATACTTGACAAGCAGCCTCA
GCCCCACCCTGTTTGGTTGTACACTGTGACACCCCACCCT
ATTCCCTTCTCTTTGCTCAGCCCAGCCCCTGCCATTTTAT
TCTACCTCCCTTGTTAATAACCTTCTTCAAGAAAGTACCT
GCAGAGGATCTATGACCTTAGAAAAAATGTTCCCTTGAGG
AACTCAGTACTGGACTTAGAAAGAAGCACTTTGCTATGTT
GGTGATGCCTCATGGACTCTATGTGGACTGAGACAGATTT
AAAATGTGTTAGGAAGATATCAGTGCTGTTGGAGTGGAAC
CAGGTCAACTTCCCTTGAAAAATAATATAATAATTTTTTT
TTTTTTTTTTGAGACGGAGTTTCGCTCTTGTTACCCAGGC
TGGAGTGCAATGGCGCGATCTCGGCTCACCGCAACCTCCG
CCTCCTGGGTTCAGGCAATTCTCCTGCCCCAGCCTCCTGA
GCAGCTGGGATTACAGGCACGTGCCACCGTGCCCAGCTAA
TTTTTTTGTATCTAGAGTAGAGACGGGGTTTCACCATGTT
GACCAGGATGGTCTCAATATCTTGACCTCGTGATCTACCC
ACCTCGGCCTCCCAAAGTGCTGGGATTACAGGCTTGAGCC
ACCGCGCCCAGCCGAAAAATAATTTTTAAAAGCATTGACT
CTGCTACTAAATTTCCATGCTGTGAAATCATTCTGGGAAA
GCTGGGTTTGGCAATGCTATTCAGGTGAGTCTAGGGAGCT
TTTCTTTTTAAGCCTTCTTTACCATGTGCTGGGCAAATGT
CCCTCTTTGAAAGGTCTTGCCATCATTGGCCAGGCCTGGC
AGGGTGGAAAGGGTGGCTCTGTACAACTGGATCTGCCCTA
TACAACTGGATCCGTTTGCTTGCTACCAAAAGATGCTGGT
TCTCTGGGCCAAGCAAAGCTGCCTTTGGTAACTTAATGAG
ATTTTCCCACTAATTCAGCATCTTTCTTAGGAATCCATAC
TAGTGATCAATTCCAAGCACTGTGGGATATTCATTTGCAT
CTTCTTTTCCCTTTGTGGGCAGGAAAGATACACATAACTT
TGCCAACCCTTCCTTTCTTTCCCATAAACAAATTGCCTGA
ATTCAGTTCTTCCCAAATTAGTATCTTTAGCTCAGATCCT
TGTCCAAAGCACAAGATCCATTTCTCCAACTTCCTTGTCC
ACATCTCCACTTGCATATTCCAAGTGGAGTTCAAACTCAA
CTTGTCTAAAATGGAACTCATTATATTTTCTCCCAAACTT
GTTCTCTCAAACACTTTTCTGTGTTCATTTTCTCTGCAAA
TGACATCATCTTTTACACAGTGGATCAAGTCAGAAATTTA
GGAGTCAACACTGGTTTCTTTCTTCCTCCTTACTCTCCAT
ACTGCTATTTCTCACCCAAAATCCATCAGTTCTACCACTT
TAACATACCTCGAATCCAACCATTTCTGCCTATTCCCATT
ACTGCTACCTTGGTGTAAGCCGTGGATATCAATCACCTGG
ATTAGAAGGAAAGATTTTTACTGGTTTCCCTTCTCTTCCT
CCAAGTTTCAAGGATAAAAACTGACGAAATAGATGCCGAA
TAAATGTTTGCTAAATTAAGAAATGAAGAAAGGAAGAAAA
GAAGAATGAAGCTGCTGGCAACTCTGTTGTGTCCTGAAAG
CATCAGAAAAGACAGGAGAGAGATGAGAAACTCTTCAGAT
ATTCAGACTTCTGGAGGAGAGGTTTCACAACATCTTTTTG
TTGCAGGATGCACTGCCAGTAACTTCATTATCTAACCTGG
ATCCCAGCAGCTACAGTAAGGACCTGTATTTGTTGGCTCT
GTCCTGAAGGAAGAGTAGCTAGTCCCATTTCTTCTGTATA
TGGCAGAAGAAGCTATGAAAATTACACAGCCTTTGTCCAA
AGCCTGGTTCCAATTCAGACTGGAGACCTGGATCCATTTG
CTGGGAAGTAGCTGCCCCAGGGCTGGCTGTCTATGCCAGA
TAATTAGCAGAAAAACAAAAATGGATTTGAGGTTTGGGCT
GAACTTCCAATTTCTTCAAGTAGTTAAATAGATCTCAGTT
TCTCACATACTCTGCTCCTTCACTTTCTTTTGATGGAGGC
CCCAAATCCTTTACAGACTTTTTTCTGTTTTCCCAAAGGC
CAGTGAGAAAGGAGAGAAATAGCAATAAGGGAGGCCAAAC
ATCTTAAAGCCCCACCCAGTGCAGTTTGAATTCTTTCCCT
TTTTGTCTCTGCACCAGGGCATGACATAACATGTTTTGCT
GATGCTAGATCCTAGAACTGTTGAGAAGGGAAAAGAAGCC
TGACAGAACTCATTGTTGTAAAATTATTCCTTCCCCATTT
TTTACTCTCCTACCAAGAAAAAAAAAATAAATAAAGAGGC
ATCTTCAGTTTCACAACCATTTTCTGTCTGTCTGGGCTTG
CTCAGAAGCTTGAAAGGGGCCAGATATTTTTGCTGGGGGG
CAGAGAGTACCCTTCTGCTCTGCTAGAAAAACGTTTTCTG
AGCATGTTGTCTATAAAGACCCCTGAATTGCATTTGAGTA
GTCATCCCCATTCCTGCTGAGGGAAAGCAAGCCTGCCATC
ATTCTGGCTCTCCTTGGGGGGTGGTAGTGTTGGTGGTGCC
AGTGGCAGTTGTGATGGGGGTGATGGAAGGGGCTGCTGTG
TATGTTACTAGAGTGGGGACAGGGAGACATTTGCAAAGGG
GAAGGATACAAAATAAGCCTCCTTGGAAGGCACAAAGTTG
ATGGACTAAATTATTTGCTCTGAGAGAAGGCAAATATAGT
GTTCTGAGCAGAAAGATAATTCTCTTGGATTTGGGGAAAT
TCTTTTGATCTGCAGAAAAATTTCAAAGTACGATAGAGAA
TAAGAAACATGTTAGGCTCTCACTCTTTTAAAACAAAGGA
AAAATACAAAGATTTAGCAGCTTGCCTTTCCTTATTGTGA
TACTGTAATAAGAATTTGTCAACATTTTAAAATTCATCTG
GGATCTTCATTCTATTGACTTCAGTGATTAATTGTGTACC
AGTTTTTCTTAATGTCTAGATTTGTAATTAGTTACTCCTG
CTAATTTTGAAAAATTGAATTAAAATGTTACATGTCTGCT
GTAATTGAACAGACCACCTCTATTTCATCTAGGAAATGAC
TTCCAATAATGTAATATGTTATTGACTAAAACTTAGCATA
AAGTTTTAATGATTGAAAACTTCAAAGCATCTGTGTGCAA
ACTATGATAGATCCAGAAATTCAGGGCTGAAAGGGGCATT
AGAGCTCATACCAGTGGGTCTCAACCAGGGACATTCAGAT
GTGTATATGGTTGTTTGGAATCTTCACAGTGACAGTGACC
AAGGGGTACAATTGCATTTAATGTCCCGAAATCATGGATG
CTAAGCAATCCACATAATGTCATATAGTTCCACACAGCAC
AGCAGAGAATTTCCCTGTCCAACGTGTCCGTATTGCCACA
GTTTAGAAAATTGAATTCACTTCTTCATTTGAGATGTGAG
GATACTGAGGCCTGATATTTCCTGGGTCAATAAAGTAGCA
ACGAGTGGGGCTGATCTCCATGTCTGTCTGTCTGTCAAAG
GAAAGGGGTCCCAATGCAGACCCCAAAAGAGGGTTCTTGG
ATCTTGTGCCAGAAACAATTCAGGTTGAGTCCATAAAGTA
AAGTGAAAGCACGTTTATTAGGACAGTAAAAGAATAAAAG
AAAGGCTACCCCCATAGACAGAGCAACCCCAGGGGCTGCC
GGTTGCCTATTTTAATGATTATTTCTTGATTATATGCTAA
ACAAGGGATGGATTATTCATTCACCCCACCTCCTATTCTC
CTTCTTTTAGACCATATGGGGTAACTTCCTGATGTTACCA
TGGCATTTGTAAACTGTCATGGTGCTTGGTGGGAGTGTAG
CAATGAGGACGAATGGATGTCACCTCGTGGCCATCTTAGT
TTTGGCAAGTTTTAGCTGAGTTCTTTACTGTAACTTGGTT
TATCAGCAAGGTCTTTATGACCCGTATCTTGTGCTGACTT
CCTTTCTCATCCTATGACTCAGAATGCCTTAACCATCTGG
GAATACAGTCCAGTAGGTCTCAGCCTTATTTTATCCAGCT
CATATTCAAGATGGAGTTTCTCTGGTTCACGTGCCTCTGA
CATATCTTTGATGTGATTCAGTTTCTTTAGTTCCGTTAGG
CCAATGTTAACAGTGGTTGCACAGCTAGAGTAAAGAGACC
CTCTCCATTAAATAGTGGAACAAGCAACCAAAACCTGGTG
TCAGTTTTGGTGCCTGAGTATCCATCTTCTCCTTCTTTTC
TACTAGGGGTCACAGTTCTTCTCACAACCAACAAAATGTA
CAAGAAAAACAATGAAAATGACCAAGAATGCATTGAACCA
ACTTTTTGAGGAAATTGTCAAGTTAACAAATGAATGAGAG
AAAATGAAAGCTCAGTGGGAGTTGAAGTTTAATCTCTTTC
AAGAATAGGGAAACTCGGTGCCATGGCTCACTCCTGTAAT
CCCAGCACTTTCAGAGGCCGAGGTGGGTGGATCACCTGAG
GTCGGGAGTTTGAGACACGTCTGGCCAACATGGCAAAACC
CCGTCTTTACTAAAAATACAAACGTTTGCTGGGCATTGTG
GCACATGCTTGTAATCCCAGCTACTTGGGAGACTGAAGCA
GGAGAATTGCTTCAACCCTGGAGGTGGGGGTTGCAGTGAG
CCAAGATTGTGCCACTGCATTCCATCCTGGGCGACAGAGT
GAGACTCCGTCTCAAAATATAAAGTAAAAAAAGAATAGGA
AAGTCAAATTAGAGACATTAGAATCTATAAGTTAAGATGG
GTAGGGAGATATTAATATGTAATCATTTTGAATCACATCA
CAGTCTTCATGTCCAGGTGACTGCATCTCATATAATAATG
ACATTCATAGATGATATTTCAAAACTCTTGTTTTCCACAT
CATGAAGAATGGAAAAGTTCCCTGAATACCAGAAATAGAA
AAATATTCTTCTAATTTTCAAAAAGAGGCAAAAAGGAGTT
TTGGAAACCACCTCTAGCAAAACTCGGCCTTGGATCTGAT
ATAATTCTTTAACAGCACATTAAACTCATGCTTTATGCGT
ACTTAGGAAAGAATGAGGTGACCTCTAGTAACCAGCATGG
ATACTGCTACCATAAACTGACCCATTATGAACTGACTGCA
TTGGCAAATCTGTGAAGGTCCATAAACCTAGAATATCTCT
ATTTCCATAACACGTTTGACATGGTATTCTATGATATCCT
AGTGGATAAGACTATGATAGCTAAATTAGGCTATTTGAAG
TTAAGTAGATTTCCAGTTAGTTAAGTAGATTTCCAGTTAG
TTAAATTTAGGCATTTAAAGAATGTTGATAATCTGCAAGG
AGAGGCTGGTAAGGTTTACCTTTGCTTTAACTGTGTGATC
TTTAATATATAAATCAATAATTTGAAGGAACATAGTGATA
AATATGATTTCCAATTTTTCTGTATGACACAGAGTGATGG
GGAAAACATTAAAAGTAATCTCTATAGATGTCTGGATCAG
ATTCAAGAAGATGAGACTTAACACCTATCAATATTAATCT
ACTACGAAGGTGCTCAAAAAAATCAACTCTACAATGATAG
AATAGGGAAAGCTGGTTTTGCAGATGTTGATATTGAAAAG
GAAAGGGCTTTGTAGGTAAAGGGCTCTTTACTGGACCATA
ACCAGATGATGAAACAATAGTGACATGTGGTTTTCCTAAA
AGCAAATATAATCTGTGTCCAGAGAAGCGTGTTAGGTTGA
TGAAGGGCTTGGAAAATATGTTACATGAGGAATGATTGAA
AGAATAAAAGAAGTTGTCGTATCTGTGCTAAAGAGGAGAT
AAAATGTCAAGGTTGTCTTCCAGTATCTGGGGTTTCCTGT
AAGGAAAATGGAGAGGGTTTGCTTTGCAAGAACCTAAGGT
AGTAGAATGAAGACCAACTGGCAGAGGTTATAAGGAGGCA
AATTTTAATTGAGTATAAGGAAAAAGTAACTAGCTGTCTA
GAAGAAATGGGTTTACATGCATGTTTATGGAAGTATTATT
CACAATATTCACAATAGCCAAAAGTTCATAGCAACCCAGT
CTTCTATCCACAAATGAATGGATGAACAAAATGTGTTATA
TACATACAATGGAATATGATTTAGCCTTCAAAAGGAAAGA
AATTTTGACACATACTACAATGCAGATGAACCTTGAAAAC
ATTATATGCTAAGTAAAATAAGCCACAAAAGGACAAATAT
CAGATGATTCCACTTACATGAGAGGCTAGAGTAGTCAAAT
TTATAGATAGAAAGGAGCATGGTAGTTTCCAGGGACTTGG
GGAGAGGACTTTGGGGATAATGGGTATAGCATTTCAGGTT
GGGAAGATGAAAAGTTCTAGAGATAGATGGTAGCATAGTA
ATGGGAATGGACTTACTGCCACTGAGCTGCACACTTAAAA
ATAGCTAAAATAATAAATGTTATGTATATTTTACCACAGT
TGAAAAGCAAATCAGGGGCTCCATTCCTATGGAATAAACC
TAAACAAAGAAGAAGGAATTGGCTTATGTGAGAAATATTG
AGTTTCCTGTAACTGTAAGTATCAAAACTGGGATTGGACA
GTCTCAGAGTGACATGCTCTAGGGAGCATTTCAGGGTAAG
AAGCAATCCCAGTGATTTTGGAACATCTGTAACTCTACAT
GAAAACAGAGTCACTCTGTGCCTCAGATTGAGTGAGGCTG
TATACTTTCTTGATATGTATTAACGTGCAAGAATTTATTC
ACCTATAAAAGACTGTGTTGTATAACAAATATGCATTTTA
CTATGTACAATTTAACAAACCGATATCCTTCTAGTCCCTA
TGCAGAATTTGCCAGTATCTTAGAAACCCCCAACCCTGTC
AAACCCTGTCAGGTGCTCTTACCCTCTCACATCCCATGCC
CCCTTTCTGAGATGACCATTCTTCAGACTTCTGTGATGAC
CTGTTCTTTGCATTTTTTTTTTTTTTTTTTGCAAAATAGC
TTCCCTATCTATTATGCATCCCTAAATAATATAGTTTTGC
CTGTTTTCAATGTTATGTATATCATATGGTATGTTATCAT
TTGTGACTTTCTTCTGTAACTCATTATGCTGATAAGATTC
ATCCATGTTGATACATGCATGCCGCTGTAATTAATTTATT
TTCAATAGATCATTTTTCAGAAGTTTGTAATAGATGCTGC
TGCTGGGAACATTCATATGTAAGACTTCCGGTGCTCATGC
ATAAGGTTGGGAATTCCGGATTGTATGATATACACATCTC
TGAATTTTTGAGATAATGCCAAACTATTTTTCTAACGATT
CTATCAATTTCCATTGCCTCCAGCAGTGTAGGAGAGTTCT
TACTGCTCTGCCCGTTGTGAGATTCAGACTCGCTCTTCAC
CTAAGAATTAGAGAAGGTGATGAGGTTGGTAGCCTGGCTC
AAATACCTCATCATAAAGTGGGAAAACAGACTTGAGCTAT
ACCAAGAAAAATTTAGGTTCCAAATCAATGTAGGTGCTTC
TATTGAGCTGGCTTGTCAGAGACAGGCTTCCAATTGTATC
CTAAGCACATGAAGGGCATAAAGTGCCACATGTCCTTTGG
TGAACTGTCCCCAACCTCACTTTTTTTCTCAGCCTTAGGT
TTATAGTGCCTGCTCACCAAACACTGAACACTTTGTCTCA
TCAATGCAGTTGTTTTGTGAGCATTTCAAACAAAAAGATT
GACAGCAAGACATCTCTTCCTGAATTATGTTAATTTGGTG
AGGCTTAGTGAGTGGAATTAAAATGAACATCCCTTGAGAG
GATGCTATGGATCACACAGAGCTCTGGGCTCTGGAGCTGA
CTCTGAACTGGAATTCCAGCCAGGCCACTTTCCAGCTATT
TAAGCGTAAGCAAGTTGTGTGATCCGCCTAACTTTACTTG
TCTCACTTGTAAAACTGGGAGAGCAATGGGACCTACTATG
AGTGTGTTTGCTGGAGAGAGGGAATTTTGAAGCTGAGATA
ATTCATGTAAAGTGCTAAGCTCAGTCCTTGGTGTTTAGTG
TTCAATAAATGTTTGACAAATTAATAGAGTCTATGTCCCT
GAAGAAATACTTTTACAGTGGCTTCCAGGATAAGGTAAGC
GTGGATTTGCCTGAGGAGATGGGACAGGACTTGATCTCTT
CAGAATTTTGTTCCCGGCCATCATTTTCTACCACACACAA
GCCTTTGGTAATTTTCAGCAGCAAACATTTAGAATAAGCT
CTGGTTTTACCCTTCATCAAATCAGAAGTGACAGCAAAAA
CAGACTTTTTTTTTCAGAAAAGAAATTAATCTCCTAAACA
GGGTGATTCTACCGTTTTCTTTAAATACTTCTAAACTCAG
GAGCAGGGAGCAGAACCCACATTAGCCATCAGAATGAGGC
ATCACCTAGCACCTCGGAGTTTCAATGACTTTAAGATTGC
CCTCTGAGCTATAGGTTTTTTTTTTTCTTCTTTCCCAGAG
CACAGTTAGAAGGGATATTTTTCTTTAAATGGCCCCATTT
CATTTGCATTTTCAAGCTTTCACTGCGGAGAGCAGAAGCA
GTTGTAAATGATTCCAAGAAGGTAGCTGTGGCTGCTTGCC
TGAAGCTTCTGAAATTGAGTGTCAGCTTCCCTCAGAGTAG
AAAGATATTACTTCATATTTGTTCATGCGGTTTGCGCTCC
GCTCTTGGTTTGATGGTCTCATTTAGCCACGGGCATTCTC
CAGCAATGATTCGTTCTCCCCAGTAAAACTAAATATCACC
TTTATCCCCCCACCCCGCCCACCACCACTCCACCCTCTTT
TTTTTTTTTTTTTTTAATAAGATATTTTCTTGTTTACACT
GAAATGAGACAGGGTAAGAAAGTGTGAGTTTTCCAATTCC
TTTTATTGCTCCTTTTTATTTATTTATTTATTTTAATTTT
TTAAAATTGTATTTTAGGTTTTGAGGTACGTGTGAAGAAC
ATGCAAGATAGTTGCATAGGTACACACGTGGCAGTGTGAT
TTTCTGCCTTCCACCCCTTCACCTATATCTGGCATTTCTC
CCCATGCTATCTCTCCCCAACTCTTCAGCCCCTGCTGTCC
CTCCCCTATTCCCCACAACAGACCCCAGTGTGTAGTGCTC
CCCTCCCTGTGTCCATGTGTTCTCATTGTTGAACACCCAC
CTATGAGTGAGAACATGTGGTATTTCATTTTCTGATCTCG
TGTCAGTTTGCTAAGAATGATGGTCTCCATGTTCATCCAT
GTCCCTACAAAGGACACAAACTCATCTTTTTTTTTATGGC
TGCATAATATTCCATGGTGTATATGTGCCACATTTTCCCT
GTCCAGTCTATCATCAATGGGCATTTGGGTTGGTTCCAGG
TCTTTTCTATTGTAAACAGTGATGCAATGAACATTCGTGT
GCATGTGTCCTTATAGTAGAACGATTTATAGTCCTTTGGA
TATATACTTAGTAATGGGATTGCTGGGTCAAATGGAATTT
CTATTTCTAGGTCCTTGAGGAATCGCCGCACTGTCTTCCA
CAATGGTTGAACTAATTTACACTCCCACCAGCAGTGTAAA
AGTGTTCCTATTTCTCCACATCCTCTCCAGCATCTGTTGT
CTCCAGATGTTTTAATGATCGCCATTCTAACTCAGATGAG
TTAGATGGTATCTCAATGTAGTTTTGATATTGCTCCTTTT
TGACAAGAAGAGAACAGCAAAAAGGCAAAGAGGAAGAAAA
TCTACAATTGGAGATTTCAATGGAAAGCTGTATCCAGATC
ACAGACCTCTTTGAGTTTAAGATTATATAGCAAACTATTG
AGAGGGGGAAAAGTATAGAGAAACTGTGGGATGTTTCACT
ATATTGTAGAATGAGCAGACCCACTGATTGGCATTTTTAG
CATGTTGATTCTTGAGCTCACACCATTTGGCCCGATAATC
GCCTACTTAGGGACTCAAGCCTACAGTGAAATCCACAGGT
GCACCATGTCCACAGGGTCTTGACATCTCCCAAAGGACTG
CAGGAGGAGCCCGGGCTGATTTCAGGGAAGGGTGGGCAAG
AAGCTGTTTGTAAGATGAACAAAGAGAGTCCTTGATAGAT
GAGTCATTATTATCAGAAGGTGGAAGCCAGGGTGCCTTGA
TTGATAGTGTTCCTGAACAAAAAAAGCTGAAACTTTTATA
TGATATCTGAAATTTGGTTTTAGTATATAGGCAGTCTTCA
CCTTACTGATAAGCTGTATGCTGCATTTTACAGGTTGGGT
TTTTAGAACCTGGAACACAATTTACTTCAAAATAGTCCTT
TAATAGGGTGATCAGCTTTTTCAGCGGGTACACGACAGTC
CATTGAATACATACTAGTTTGTTGGAAATGTATTGCTAAG
AGTTTTAGAGTGATGGGGATGGAATCTATGTGGTGAGGGA
GGAGACGGTAAAGAGTTTCTACGCCTTTCTCCTGGATCTT
GAGCCAAATGCAGGGGAAATTTTGAAATAGACGTAGCACG
TGCTTGGCCCACCTTCCTGCTTCTCATTTCCCTTGTTGTA
AGGGCATCGTGTAGCCCCCCAGGTGACTAAATTTGCTGTA
AGAATGCTATAAAAAGGGTTATTGCTTGGGATAACCAGTG
TAGGATCTGACTGAGATTCCTCCTACTGATCTGTGACTCA
TGGACAGAGCAGAGGAAGAAGATTAGAAATTTAGCCTGAC
TCATTTCCCAGTGACCTGGCATCAGGGTGATTCTTAGGTA
TTCCTGAGCTGTCCTGGCAAGGTCTCTGTGCCAAGGCCAT
TTGGGTGCCCAGGGTCTATGTCAGTGACTCCAACCCAACC
ACCAAGTTGCTCCCAAGAGTAATTAGCTTGACATTTTTGA
GACGCTCACATCTGAAATACCTGTTTTCTCAGGCGACGTC
CTATCTTGTGCTATCACTCTGTGCTTCCCCTCGTCTAGCC
CAGCTCCTACCAAAACTTTTATGTCTGTCCTCTGGAATGT
CCACGGTGAATAAACTCATTCGTAGCCTGAGATTCTTCTT
CAACCACTTCGCTCCCTCCACCTTTTCATCTGAACCTGCC
TCCTCCTTGAGTGTTCCGTGTCCTCTGTAGTCTTCTCAAG
GGGAGACTGCTAATTCTGCTGTGTCTCAGCATCAGCAGCT
GGTGCTGGCACTGTCCCTGCTCCACACCTTTACTTCCTAA
ATAATTCACATGAAAGTCTCAGCCCCTTTAAGGCTCAAGC
TTGCTGGCATTGCCAGTGCTTTCCAAGGGGTCTCCAGTGA
ACTGTGATAAGGGCAGGCCTGCCTCTTAAATGAGTGACAC
ATGCTCTTTGGGGCAGTGGTGAGCTGGAGACCCCATGATG
CTCAGAAAGGGTATAGTTGCTCCACAGTTCACAGTGAAGG
GAGATAAGCCCTGTGTTCTGAAATCTTTATCATTTATAAG
AGCAGCATTTCAAAGAATGCAGCTGTTGGGTTTCCCCTCT
TCAGACTCCTTCAGGTTTCTCTTTCTCTACTCTCTTTTAA
ATACTAGTGTTGGTTCTGTCCTATTCAGGCCTTATTTGTC
CATGCTCAGGCCTTATTCATCTGTACCCCTAAGGTTATCT
CAGTATTCTATAACTTGTGTGGGGGGATTGAGATAGACCA
GTAGGGGTGGGATGCAGATTTTGTGATGGGGAACAGTGGA
AATGAAATTGGTTAGGCATAATGGTACCAGACAATGAAGG
GAATGAGGAGTCAGCAAGGGAGAGTTTGATTTGCTGACAT
TTGCAACAGGGGTACAGGCCTTGGGTGTAGGTTGTTGGTA
TCGAGGATGCTAAAGCCTTCCCTCCTTTTGTATAATGAAG
CATTTGTCTGGCCTTTGTCCTGGGATGGAACTTCTAAACA
AACCCTCTAGCTTTCCCCGGTGATAAGACTTTTTGTTATT
CATAGTGAACCTTGGGACCATGCCTGAGTTTATGTTAATG
AGGTGACTCACAGTGAGACCCTACATAATTTCAGGATGGG
GGCTGGTCATACCGGAAAGGCCAACCATGTGATTAGAGAG
TTGGGCTTTGAGCCACAGGGTATTGGTCCAACCTCTGGGA
GTGATTGGGAGATGGAGTTTAACCACAGGGCCAATGATTA
AATCAGTGATGCCTATCTCATGAAACCCCAATGAAAACAC
TGGACACCAAAGTGCAGAGGATCTTTCTGATTGATGAACA
CATCAGTGTGATGAGAGGGTGAACCAACCTGAGTCTATGG
AGAGAAGGCATGGAAGCTCCACATTCTGGACCGTCCCAGA
CCTTGCCCTAGGTATTTTTTTTTTCACTTGGCTGGCTCTG
ATTTGTACCCTTTATGGTAAAACTTTAATCCTAAGCAGAG
CACTTTACTAAGTTCTGTGAGTCATTCTAGTGAATTATTG
AATTTGAGGGGGCTATGGGAACCCCCAACTTTGCAGCCAG
TTTGTCAGAAGTGTAGGTGGCCTGGAGAAACCTGAACTTG
TGGCTCGTGTCTGAAGCGAGGCAGTCTTGTTGGAGGCTCT
GTGCTTCACCTGTGAAGTCTGCACTGACTCTGGGTGATTA
GTGTCAGAATCATATTGAAGTGCTGCGCCTCCCCAGGGGA
AAACATGTGGACTCAGTCAGGGAGCGAGTACTGTAGACGA
ACGAGATCTGGTTTATAGAATGTAGAAAACTGAGAGCCAC
GGGAGATTGGAGAATGCTGATTTTATTATTTAGAAACTAG
GTTTTTGGGTAGTATGGCAGCAAGGAGGTTTTTTTTTTTT
TTTTTGGCAGAAAGAATGTTTGCTTTATGTCTGATCATAC
TTTCATAGCTTTAATGCTTCTGGGTTCTTAAATTTGTCCC
TTGAAAATTCTAGAATACTGTGTATTTCCAGGCTAAAAAA
TGTGACCTTTTCTTTTGTCCCTTAGAAAAGGCAGAGAGCA
GCCCTTGGTGATAATGATGACGCCATTTCTGCTGTGGTCT
CTTGTAGTTAAAATTGTGTCAGCCATTTTGACCCCTGATG
AGATTTATGGTGCCTTAGGTCTCTGTTGGAGAAATGAGTT
TCAGGCAGCAGACAGGAGGGAAAAGGTCTCAGGCTTAGAG
CACATTATTTAGTGAAATGGGGAGAAATTCACTTGAGTTC
TTTTTTCTTTTTTTTTTTCAGCTGTAGAATCTGACTGTCC
ACATTCTGCTATTCTTGTCTGCCCCCACTGTCACCGAGCT
CCCTCACGGGGGACATTGGGTGGTTCCACATTTAACACTA
GTAGTTTCTGAGAAGGGCGGACCTCCTACGTGACAGGTTT
CCGAGCCAGCCCCTTATAGACCCTTGCTCTGTTCCTCCCT
CTAACCTTCTCAAATCTAAAGTATCTCCATTTTACAGATG
AGGAGACTGCAGCTTAGACAAATGGAGTCACATTGTCAGT
GGCACCTACTTAGAATGCCACAGTGATCAGAGCCCAGGCC
CACTCAAAGGCCAACAGAGTGCCTCTTCGGAGTGGGGCAG
ATATTACGTCTGGTGCTGGAGAAAAATAAAAGGGTCTTTG
AAAAAGACCATGTTCTTATCCCTCCAAAAAGATTACAGTG
AAATCAGAGGACAGACCTTTATCTTCTGATCAAGGTGCAA
GTTTGGAGTAAGAGTCAGTAGAATGAAAACTCTGATTAAA
TGTGTGGTCTGTTGCTAAGTCAGGCTAAAAAGATCACCAG
AGAGGCTTCCCAGCAGCACCTTGAATTGGAGACAGCTTGC
CTCTGCTTCTCGAACCTTCTGATCTTTGTATCTCAGTACC
CAGAGCAATGCTTTCCACATAGTGGATATTCAATAAATAT
TTATAGAATAAGGGAGTGGATGCATAAAACCCCAGCTTTT
GCATGTTTGAATCCAAGTCAGTCGTTTCCTGTCTTTGGGA
TCAATAGGTACGCATATGCAGAAGGGCAATTCCTGAGGAA
ATTGTCTTTTGGAAAGATTTGGCTCCCAAAATTGATTACT
TAGTGTTTAGTTCCTTTTTTACAAAATAAAAGTTTTTCAA
AGTCCAAATCGTTTGTTCATTTGTTTAACTAAGTGACACA
TCGTTTTTTGTTTTGTTTTGTTTTAACCTCCTGAAAAACA
GTAGTCAAGTAGGTGGGGCTTGCTTGAGAAAGGAATATGT
GGACTCAGAGATTATATGCTTTTGTTATGTAAGAATTTAT
AAGATTTACCATGGTTTCTGGTAAATGCTGGCACATGTTT
GTTTGGCCCCAAGCTCTGTAAAAGCACTAAGCTGCTTCCT
GTCTGATGTTGCTGTCCTTTCTTTTTGGCAAGGGAGCAAG
ACATAGTCAAATTCTGCAGGGCTGGGGCAGGGTGGAGGCA
GGGTGAGTGCAGGGGAGGGCACCAGCACCCCACTCTTCAC
CCCATTTCCTCAGGTCATATTTACACTTAGAAACTCTTTG
AAAGCATGTTGAAATCTCATTGCTCTAGATTGCATGGTGA
GTCAAAACTCTGAGGGGAGACCCTTGTGGGCATTCTCCCC
TCTTTTCATTGCCACCTCCATCCCCAACTTCACAGGACAG
AGCTCAGACATGGGGTGCTGAACTATTGCCACTGACTAAC
AGCAATATCTGCCACGTGTGCCAGACACTCCATAGGGCAA
GTTTATCACTATAAACTTATGTAACCTCCACCAAAACACT
GTGAGGGAATATTGTTATCCCCATGTGATAGACAGCAAAA
CTGAGACGCAGGGAAGTTGAGTGGCAATGTCCAGCTAGTA
AGCATCTGGGCTGCATAATCAGCCCAGTCTCCTGACTTTC
TGTTAAAAGACTCCTTCCACTACCAAATAGGTGACCTGTT
TGGGGTGGGGCAGAACAGCAGGACACTGACTGGGAGGGAG
ATGACTCTCCTGGGAATGGACCCATGAGGCAAGAGGGGAT
GCACTGGTGCAAAGGTGTGAGGGTTTAGAGGTCTCTAGAT
AGGCTTCGGGGGCGAAGAAAGGCCTAAGGTGATTCTGTGT
TGCCAAGAGGTGGCAGCCAAGCCTGCTGGGTGCTGAGCCT
GCCTCATTCCATTCTGGGAGACTAAGCAGAGAAGCCTTCC
CTCCATTTGGAGTCTGGCGAAAAGTCAGAGTAAACAGGCA
CATAAAACCTACCTGAACCTGTCATTATAACTCCATAAAA
GGTTAAGAAACAGTTGAAGGATGGGGAAGAGAGAAATCAA
GGGACTCTCTGTGTAGTCAGCTTGTTTACCACCGGCTCCT
TATTTATTGGTGTCGTGTCTTCCATTTGTCAGGCTATAAC
GATAGTAGCTTTTATGAGTAAGCAATTTTTTAATGAACTT
GTTCCAAATGTGTATTTCGTTCTTGGAACTCTCTGTGCTC
TGAAGCAGCTTTATAATTATTGCCTCCAGTGGAATAGCCA
CACTGTATCCGGCTTTTATGTAAGCAATTTCACTTGGTTT
GCCTCTTCCTCTTTTAGCTTCAAATGACTCAGATGAAGGG
GTGGAAATATCCAATAATAATAGCTTTTTAGAAGACTGCT
TATTATATGTTAGGCATTGTCCTAGATGTCAAGAATTTGT
CTTTTTATTTTATCCGGGCATTCACCAGGACTGAGGTATT
TTATAGCCCCCATTTTATAGATGAGGAAACTGTGGCTCAG
AGAAGTTGAGCAGTGTCCAAAGTTAGGTAGTGAGTGGTAG
GGACAGGATCTGAACACAGGTCTGTCTGGCCACACAGCCT
GTGCTCTGGTCCCTCTGCTGTACAGAGTGGACTGGAAGGG
CTGCTTGTGCCAGTGCATTCTGGGTCAAGCTGGGGGTGGG
AAGAGAAGCTCAGGACACTCATTAGTGCTGTGGAGTCATT
TGCCATGTTGGCCCATGCAAGAGATGCTGTAATTAAGAGC
TGATGACTCAGTAATTAGAGATCATTTTCTGGTCTTTTGC
TTTCCTAAAGAGAAATAGAAAAGTTTAGAGAGCTCCCTAA
ACTTGTTGCTGCCCATAATAATGCTACCTTCTGTCTCAGC
TAGTAACTGTACCATTTATCCCAAAGCTCAACGTTTTTTC
ATATGGTAAATTGGCCTCATCTTTGTGACATGGACTGTGA
CCATCCTATTCAAAACCCTGATTTCTTCCCAACTGGATTG
AGCCTGCTCATGAGTCCCTGCTTTCAGGACTGTCCACCTT
CTCTCCATCCTGCATGCTGTTCACAAGTGCACACCGCCAA
CATGCTCTTCTATCAGGCCCATCTGCTGCTGGAGCAGTGC
AGACCTCGGAATGGCTGAGACCAGCTCTGGAGTCAGTTGC
AAGCTCAGATTTCTCCTGTACTTGCTCACAGTGTGACTTT
GGACCAATTATGCAACCTCTCTGAGCCTCAGTTTCTTCAT
CAGTAAAATGGGAATAATAATTAGAAGGATGTCTATTAAA
TAGGGTTATGGTGAGGGTTAAATAAAACAGTGCATGTAAA
AATGATTGGCTCAATAAATTCTAGCTACTGTTATTCTCTC
AGCTCCTATCTGAACCCTTCAGTTAAGAATTGGGAACCGC
TATCAAGTGGCTTCTTGTACCTTTCCTAATTTCAACTGAG
GTTCAGGGTGTACCAAATAGGCCGTCTTTAGGACTCTGCC
TTTTTGTGCATTGTCATTTGCAATATCTCCTTATGGGTAA
GCATCTACATTAGCACAGTTTGCTTTGGGGAAGGCCCCTC
TGTCTCCCATCTGTCGTATATTTTCCTTGGTGCACTGGCT
CTCTTCTTGCACTGGTTGCCTTCCCGCTGACCCCTGGCTC
CTCAACGTTCCCCAGGGAACACCCAGAAACCCAGGCCCTT
ACCTTGTGATTAAGACAGAGCCAGGTCCTGTACAGAGATG
GAGATATTCGCTTGGTTTTGACCCAGGAGTGGATTTGTTT
TTCTCTAATTAGTTGGAAAATCGAAATTGATCTATGAAGA
AGGCAGATTTACAACTTGAGCGGGTACATGACTGCCTGAG
CTTTGTTGTAATAAAAGATAAAATCACTCCAGTGGGGGAT
TGGGTGGGCATTGAGCTGGTTTCTAATGGCTGTGTTTCCT
CCCATTTTCAGGGCCTGAGTGAAACCATCCAGAATGATCA
AATAGTCCTTCCTAGTGAATCTGTTTGGGGAGCTGGAGAG
GAAGACAATTGAAGTGTTTGCTTTTTCTTTCCTTTCCACT
TCACCCTTTCACTGAAAAATGATGATATTTCTCTATAATG
TGGAAACTTGAACTATTTGGGCTATTTTTCAATGAAAGGT
CACGTAGATGACATATCCTCAGGACAGATGGCAGCCAATG
TGGCCTCCACCTCACCCATGTGGAAAGATTGTTTCTCTCC
ACGTTGCGTTTCAGCTTTCCTTTCACTTTGATTTACTTTT
GTTCTGTTTTGCTGCACCATTTTCTGTGCTTCCCTTTTGC
TCTCTGTCTCTTACTACCTATTTACATATTTTCCTGTGTC
TCTTCCACCGTCTTTTCTTCCTCCTCCTTTTCCTCCTCTC
TTTCTCTTCCATCCACATTCTCTTTGCTGCTGCATCTCAT
TCTCTGCCTTATTTGCCTCCCTTCCCCTCGGGATCTCATT
TTTGGCATTCCTCTTTACCTCCCTTCTCTCGCTCTGATTC
GGGTTCATAATATCTTGAAAGAGCGTTTGATAACATTTGC
CTGACCCTGCCTGAAACCGGGTGAGTGATTCTCCTCGGGC
AGCATTTGCTGTGGTCTGTGTGTGATTGATGAAAGCTGCT
CAATTTGCTCTTCAAAGCTCTGTTTATGGCGAGCTTGAAT
GCATCTACTCTTTTTTTCCCCCTCCAGAAACAAGTCCAAA
TTACAGGATAAAACTGGAACACTTCCCATTTGTTCGTCTT
CACAGACTCCTCAATGCTTGCAAGAGAAGGGCCAGATTGT
ACATGTCCACCTTTTAAAAAACTTCTTCCTAGAGTCCTCA
TGTCAGAGATTTTAACCCACAAAGAAGTTATTTGGGTGAA
CTTTAATTTGAATATGACCATTTCAGCCCTAAAGAGGACA
TTTAGATTTGGACTCTGGGTACTAAAATGGAAGAAAAATG
TTAATGTTATTAATGCTAGAATCTGAGTACCTGCTCTACA
TTAAGGTATCTTAGATCAACTTCCCCCACCTGCCCTCCAG
CTGACCACAGAGGCGGCTGAGCCCATTGCAGATCAGCAGA
ATTGGCCAGCCAACATGTAGACCCATAAGAAAAAATAGAA
GGTTACTGTCTTACTCTACTAAGCTTTTGGGTGGTTTATA
AAATGACATTATTGTGGCAATAAATAACTGATACAGGATG
GCCATAGGAATCAACTTTTTTTAAAGCCATGAAAACATCC
AACATTCTGCCTATATCACGTAGTATGCCCTCACTACATT
TAAAAGACATTCAATTGAATAAACATATGTAGAGATCTTC
ATATGTGAAAAGCACTTTGGAGTTGTGAGGGATGTGGAAT
TGAAACAGAAATGATTCAGAAATGATTCAAATGACCCTTA
AGGAGTCAGTTCCTGTGGGAAAAAATAGATATTTACACGA
GAGCTATAATATGAACAATCTGTCCATCTATTATAATATT
TATGTTGACCTGGTCCCTCTATTGTCTGCAAATAACCATG
TTCTTTTTTTATTGGTATTTCTGTTTGTTCCAAAATGTGT
TCAAGGAATATGGTTTATTGAAAAACTCTCCAAACAGCAC
TTTGACCAAAATTAACTTTTATTGGTATGTCCAAGTACAG
TGTTTGCATTTGTAGGAAATAGTCTTCATGGCAGCTTGGC
CATGTGAAATGTATTATGAGCCAAGGAAAGAGAAAAGCAG
ACCTGAATTTAGAGCCAGGCTTGGGAGGAGAATAAAAAGA
GGAGAAAGAGCAGTGGGTGGGAAAGTCTTAATTTCTAAAA
TAAAAAGAAACTTTAATTTCAAGAATGCCTAAAGAATAGA
ATATTGGCTTAGCAGATTGTTTTGTTCAGCTCCAAAATAT
ATTAGAGGTTTAGGTGGTTGGGATTGGGTCAGCGGGAGAG
GAGGAAAGAGCAGGGGTTTTGGCAAATAGGACCTCGGGCA
GCAGGAGTCTTGTGGTTGGTTGATCTCAAGCGGGTTCTCT
GAATTCCTCCATCGTCTCAAGGAAGCAGCCCATCTGGGGA
GTCTGAGAGCACAATACAGAGCCCTGGCTTGAAAGCCAGG
GGCCCTACTTCTGGTCCTAGCTCTGACACTGAAGAACTAT
TGCTGTGTGACCATGGACAGGTCACTTTTCCTTTCTGAAG
CCTGACCTAGGTGATTTCTAAGGTCTCTTCTGATTCGAAT
AGTCTGTAAGTTCAGGTCCAATTCATGCCCCAAGTTAAAG
GAGGAGATTAAAATCAGAGTGAACCAAAGTAGATAAAAAG
GCCTTTGAAAGCATGCAGGGACCTATAAAAAACGGAGCTG
TTCGGAAAACCAAGACACAGGTTAATGGGTAAGCCCTGCA
GATACGGGCCCACTCTCCACTTCTTCACTGAAGATATGGA
ATCTGACCATGCCTATCCCAAGGACTCCAGAGGTCCTGGA
TGCTCCCTACCTGTGACCTGCCCACTGGGCCTATCGAGTG
CACCCTCCCTCTCCTAGAGCATGGGTGTTACAGGTTTTTC
TTAAAATGAACTTGAGTTCCAATGAGTGGCTGTTTAAACA
AAGTCAAATATTCCTAGAGGCATGGTGGGAAGGGTAGGGG
TGAGAAGGTGTGTTTTTTCTCCAAGCTGTGGAAATAACAG
AAACACAGAGTAAGTACAGAGAGCTCTCTGCAACAAGGAA
CTCCCTGAAACTAGATGTAAACCAGAACTCCCAGGCCGAG
TAGGGTCTCTTTTAAGATGACAAACCATGCATAATTTCAG
GGCAGTTTTTGGGATTCCTTTTGGGGAAACACAATCCTTG
TCATCACCTAAAAAACCCCTAGGAGGTGGTAAGGGAAGAA
GTAAGAAGTGCCAGAAGCCCCTGCCAGGGTCTGAATCACC
AGGAGGTGAACCCCCTCTCCTGCTGGGAGGAATGAATTCC
TGACTGCAAGTCTTCAAATTCTATATACCATTTCTCCAAG
GAGCCCACGTGACATAGACAGATGTCCCACTGTGAAGTCG
TTTGGCTTCCAATCTTGGGAGGTGGGGGCAGGCTCCTGTC
CCCTGTTGATTGGGGTAAAGAGAGGCTGTGTGAGTGCCCA
ATGACAGCTGCAAGGCTGTGCTTCCAGAGGCAAGGCCCAG
GGATCCTTTGCGAAATGTGATTGCATTACATTCCCTTTTC
ACCTCAGAAAAGAAAACAGTGCAGACACTCCTCACCTTAT
GAAGGGATAAGTTGAAAATATTATAGATTGGAAATGCATT
TAATACACAGCACCTGCCAGACATCACCTCTTAGCCTAGC
GTGTCTTAACCATACAGGAACAATGTTCATGCAACGAGCA
ATGACATAGCCGGCAGTTGGGCAAAACCGTCTAACGCAAA
GCTCATTTTATAACGAAGTGTTGAATAGCTCATGAAATTT
ATTGAATACTGAACTCAAAGTGGAAAATAGAATGGTACAT
GGGTATTTGAAGTATGGTTTCTACTGAACACATGTTGCTT
ATATGCCATTATAAAGTCAAAAAATTGCGAGTCAAACCAT
TGTAAGTTGTGGACCGTCTGTATAAATAGCACTGTTCAGG
CTATCGTTTGTCTTCCGTAGCGTCATGGTCTGGTCTGTGC
ATTCCTCTCTGTTCTTTTTCTAACACAGGTCACTCTCCAG
CATCTCTGACCCCCATCACTGGCTCAATAAAGCCCTGTAA
GTCACTACAGATTGCACCTACTGAGGGACATAAAACAACA
ATTTTTTTTTTTTTTTTTTTTTTGGCTCACAGTTTTCATG
GGCCAGGGATTTGAACAGGGCATGGCAGGGGCTGCTTACT
TCTGCTCCACAACATCTGAGCCTCAAACTAGGAAGACTCA
AAAGCTGTGAGGAATTCAAGGCTGTGGGGGAGAGGGATCA
TGAAAGGTTGATTAATTCATAAGTCAGTCAGGTAATACTG
GCTCTGGGGTAGGACTCAGCTGTGACCTTCAGCCAGCTCT
CTTACACATGGCTGCTCCACACACCTGAGCTTCCTTTCAT
TGTGGCTTCAGGGCAGTTGAATTTCTTATACCGTGGCTTG
GGGTTCAGAGCTCCAAGTGCAAATGTTCCAGAGAACAAGA
TGGAGGCTGCAAGGTATTTTACCATCTGGTTTTGGAAGTC
ACGGAACATCACTCCTGCCACATTATTTTGATTACAAGTA
ACTCAGAAGCTTGCTCAGATACAAGGGGAAATGATATAGG
CCTTTCCTCTTTCTCTTCCTCTCTCTCTCTCTCTCTTTCT
TTCTTTTTTTTTTTTGAGACCAAGTCTTGCTCTGTTGCCC
AGGCTGGAGTGCAATGGCATGATCTCAGCTCACTTCAACC
TCCACCTCCCAGGTTCAAGTGATTGCCCTGCCTTGGCCTC
CTGAGTAGATGGGATTACAGGTGCACACCACCACACCTGG
CTAATTTTTTGTATTTTTAATAGAGATGGAGTTTCACCAT
GTTGGCCAGGCTGGTCTCAAACTCCTGACCTCATGATACC
CCCACCTTGGCCTCCCAAAGTGCTGGTATTATAGGCGTGA
GCCACCATGCCTGGCTGGCCTTCCCTCTCTCTAAGAGGAT
TGTCAAATAATTTGCAGAAATATTTTTTTAATTTAAAAAT
TTTTATTTTAATAGATTTTATATTTTAGAAAAGTTTTAGA
TTCACAGCTAATTTGAATGGAAAGTTTAGAGATTTCCCCT
CTACTCTCTGCCTTCACACATGCATGGCCTCCCCATTATC
AACATCCCCCACAGAGGGGCCCATTTGTTACACCTGATGA
ACCTACACTGACATATCCTTATCACTCAAAGTTCAGAGTT
TACATTGGGCTTAATTCTTGGTATTGTACATTTTATGGGT
TTGGACAAAAATATCTGCCATTATAGTATCATAAAAGTAG
TTCACTGCCCTAAAAATTCTCTGCGTTCTACACACACACA
CACACACACACACACACAGACACACACACACACACACATG
TGTTTGGTTTTTATTTTTGAGACAGTCTTGCTCTGTCACC
CAGGCTGGAGTACAGTGGCGCCATCTCGGCTCACTGCAAC
CTCTGCCTCCCTGGTTAAAGTGATTCTTCTGCCTCAGCCT
CCCGAGTAGCTGGGACTACAGGCATGTGCCACCACGCCTG
GCTAATTTTTTTTTTTGTATTTTTAGTAGAAACAGGGTTT
CACCATATTGGCCAGGCTGATTTTGAACTCCTGACCTCAT
GATCCACCCGCCTTGGCCTCCCAAAGTACTGGGATTACAG
GTATGAGCCACCGCGCCTGGCCTGCATATTTATATTTTAA
AACCCTCACAGTAGCCCATGTTGCCAAATCCAAACTAGGC
CCCACCATCAATCTCTGTTCATTTCCCTAGAAGGATCTTT
GTTTCCTCCACCTCTCAGATTCTAGGAAACTTTGGAGATG
AGCATGGGGAAGTTGCTAAAGTGCTTCTTGTTTCTTTGGC
CAAGGTTGAGTTTCAAGTAGCTGGTTTTCTGAGGGAAGTT
CTCCTTTGCTTTGCTCTTCCCCATCCCTGCCTCTCCACCC
CATGCCACCACTTGCTATTGCACCCACGCTCTGCTTTGCT
TGACTGTTTGGTGGGTTCCTGGGAGTGGTTTCATACCCCC
TAGTGTGCCCTTGCAGAATAAATTAAACGCTAAGGATCTG
TACACAGGCTCAACACAGATCCCTTCCTTGGTAATACCTC
CATGCCAGGCTCTTGATGCACCATACTTAACTGAAATGGT
CTCTCTTTCATGGTGTGACTTGGGAGAAAGGCTGTCAAAC
ATGTTCTAGAAGCATCAGCCTGCTGTGCCTAGCATGGCAC
CCGACAGTAGGAACTAGCTTTCTTAGTGATTGCTGAATGA
ATTAACCCTGCATTAGATGTGCTCTGGCTGACTCAGGGGC
TCTGTTTCAGCCTGGTTCGCCAGAGGATTTAGGGTCATTT
GACCATGGAGAGCCCTGGATATCTCCAGAGGGAAATGGGC
AGTGTGTGTGTGTGTGTGTGTGTGTGTTAGGTGGTGGTGG
GGAGTGTGCTTGTGTGGTTCTGGGATAGGAGTGGGTGTGG
ATGGTCTTGTGTTGTGATATAGTGGGTCAAGGCCAGCAGC
AGAACTTGTCAACATGCTTATTACCTGGCCTTCTGATAAT
GTGCCTTTGCTTCCATATCTCCAGAATTTGGAAACCGTAC
TGTACATATTGAACAAACCCTCCTAGTGTCAGGCCACTTG
TTGAGTTTCCAGGAGGCTCAGATCACTGCTGCTTCCTTTT
TTCCTCCCCAAGGCATCTGCTTAAATTACCAGAAATTCCC
TGGATAAGCTGACCTCACTTGAAGGGGCCTGCTTACAAAA
GAGAAGGTCTAGGTTTGTGGGGTCAATGGGAGAAATCATC
AGAGTAACTATGTTATTAGCATTCTGGCTAGAGATGCTGG
ATTCCCAGGAAAATGTATAGAGATGATCCACTCGTGTGTT
TCTCATTTATGAAAAGAAAGAGAGAAAAAGAGAAAGGAAG
AAAGGAAGGAAGAAAGGAGAGGAAGAAAGGAAAAAAGGAA
GGAAGGTAGGAAAAAAAAGAAAGAAAACCAGACTTCCAGG
TTTCCTTGCAGCAAGGAAGCGCTGGTTGGGACAGTGAATC
CAGGGAGAAAAGGGTCTGCACACTGACTGCAGGAGTCTTC
ATTGCTCTGAACTGAGCTTGCTCCTTTTGTGTTTTTTTTT
TTCTACATTTTCTGTGCAAATCCACAGCCCTAGGTGAATT
AACTCCCTATGCCTATGTGTCAGCATTGTAGAAGGTCTTT
ACATATGTCACCTCCTTATATGAATGATATCTCTAAGAAA
CATGGATTATTTCCATTTAATAGATGAGAAAACTGAGGCT
CAGAGAGGTGAATTCAATTGCCCAGAACACACAGCTAATA
AGTGGATGAACCAGATCATTTATTCATACAATAAACATAC
AAGGCTATGTAGTAAGCTATGGAGAGGGAAAAAGATGAAT
AACATGAATTGGTTCTACAGAAAGTTTACAATCTAGGTGA
GAAAGATGAGTAGTTATATAACAATGTGGTAAAGTGCACA
GGTAGAGCTACACAGAAGGCCTTGGAGGATGCATCAAGAG
AGGCATCTAATGCAAAGGGAAAGGTCAATGGAGACTTCCT
GGAGGAGGCGATGTTTGAGCTGAGTGTTGAGGACAAGTAG
CAATTAGCTCAGTGAAGGGAGGCTTCGGAATGGGAGAGGA
CATTCCAGAAACATTACGCAAGTATTTCTGGAATAGAATG
TGATAGGCACCCATCCTACAAATACCAAGAAGTTATCTAG
TCCTTTAACTGTCTTCTTTTAGTTAGAAAACGGTAATTGG
CAATACTCATAAACTGGAAACCATCATTCTCAGCAAACTG
ACACAAGAACAGACAACCAAATACTGCATGTTTTCACTCC
TAAGTGGGTGTTGAACAATGAGAACACATGGACACAGGGA
GGGGAGCATCACACACTGGGGCCTGTCGTGGGGTGGGGAG
CTACAGGAGGGATAGCAGGTGTTGGGGGGATTGGGGAGAG
CTAACATTGGGAGAAATACCTAATGTAGATGATGGGGGGA
AGGATGCAGCAAACCACCATGGCACATGTATACCTGTGTA
ACAAACCTGCACGTTCTGCATATGTACCCCAGAACTCAAA
GTATAATAAAAATAATAAATAATAAAAATAATTTTTTTTA
AAAGTTTACTTATCTAAAAAGTCCAAAAAAAAAAAGAAAA
GGAAAAGACAATTAAATAGTATTTTCAATGGTAGGGCATG
GAATGAAAATATGGCGAGGTATGTGGAACCATTAGCAGCT
CTATGTTGCACTGTGGCTAGTCTTACTGGGGTTTATCTGA
CTTGAAAATACAAAAGCTCTTCCCACTGTGCTCCTTCTCC
TCAACACACTGATTTTAGAGGGCTTTTTAAAATGTAGCAT
TTTATGCAGACCTTGGGCTCTCAGTTCTCAGTCTTTAAAA
GTCCCTTATGGAATTAGCAGAGCGTGGAAAGTTTTATTGG
AACTTACTTCTCTGTTTTAACTTAGGAGGGGCCCAGCCTC
TGGAGTTCCCCCTAGAGTTAAAGGGGATCAGGAGGTAGCT
GCCCCAAAGGGCCTTGGCCACCCGAGAGAACGTCAATCCG
TTGTGTAAGGCTCCAGGCTGCCTCACAGCCTTTTGGAAAA
AGTAGGCCAGAGATCACCAGGAAACAATGGTGCCTGGCTT
CGCCGCCACAAGCAAGGTGTGATGAGTCAGAATGCAGCAA
CAGTTACACACACCAACAGGTCTAGTTGGCAACAGGTAAA
GATATTACCTCAGTGAAAGACTGGAGCTGAAAACGGGTGA
GGTCTAACTGTGCCAGAAATCTGCTATGCTCCCTCTTTTT
TCGTGGCTATGGTGGCAGTGAGGGTGGGGAGAGGGGGCTA
GGGAGATACACAATACATGCATTTAATCTTCCAGACACTA
AGTAAACAGATCTGGTTCCTAAAGGATACTCTTTACATTG
GCCTTACTGTTTTTAATTCCTTTAATAAGTCTTCTCATGG
GGTCACTTGGAGAGGACTGGAAGATGGAGACTCTTAGGGT
CCATCGGGAAATAGCTTATCTCACAGCCCAGACCTAATGC
AAACAGGTGAAGTTCCTGCCCTGCTTGGAAGGATGACTGT
GAACAGATTAAGGGGACCCTTAAAAGAAATTCCTTCTCAT
ATTGGACCTGGAATCACAAAACTAGGAGGTGGAAGTGACT
TTTGTCATTTCACAGCTCAGGAAACTGATTGAAGATAGGG
AAGTCATTTGCCCAAGGTGAGAAGTAAATTCAACACAGAA
CTAGGATAAAACTCATCTCTTGATTATAAATCCAGTGCCT
TGGCCTTCTTTCCATGTTGCTGTTCTGCCCATTGTCACAA
AGCTTAAAATACTATTTAATTATCTTTCTAATGAGTATTG
CCAATTACGTTTTTTTTTTTTTTTTTGAAGAAGAAGATAG
TTAAAAAGGACTTTATCTTACTGGTATTTGTAGGCTTGAT
GCCTATCACATTATCTAATAAAGAATTGATACTTAAAATG
TCCCTACAGTATTTCTACCCTTGAATCTGCACATACAGAC
CCCTTTGGGAGCTGAGACTTGGTGGATCATTTTGAGTTAC
GTGGGACCTTATGTTTAACAAATCTTTCTGTCCATTATCT
TGCCCAGCCCCTATTCAAATATAGCTATGTTTTCAGGGTT
ATTTTTGCATTCACACTTCTTGACAGGAAAATCCTCCCAT
CTAATCTTTACTTGATTTCTTTGTTTCAGAAGATTATCTA
GCATGTCTATAGAGCAACAAGTCACGTCCTGTGGCTCCAG
GCCTGGTATTCCATAGCATACCAAAATCAACCACAAGTCT
TTCCCTCCAGCCTCACCCATGACAAGGGCAGAGATGAGGC
TGCCCCCTAGGGAGGTGGAATTTATAATGAAATGATCATG
CTCTTTCTGGGTTTCTGCAGGGTTCCCCAGAGGGGTAGCA
TTCTTGGGTTATGGGGTACAGAGAACTCTGAGATTAATTT
TCAGTAATGCAAAGCCAGTATGGAACTACGAAAAAATGCT
CACCTGAGGGTTACTGCAATATTGGTGAACTATTACTTCT
TGCTGAAGGAGCACAGGGAACTTCACCCAAAATATGGCTT
CCTGGTATAATGGATATTTTAAATTAAAGGTCCTTTGAGA
TCAACAGTTGCTGGAAGAGACTTTCCCCCTATCTACATAA
AGACTAGACAGACCCACCAAGGAAAGCAATTGTTTTTCCC
TCTCTACCTGCTTCTGTCTCTTAATCCTTTACTTGTACCA
CGGAGAGGGATGAAGTCCTTCTCTGAAATTCTCTTAACTG
CCTAAGATCTATACCTACCAAAGAAGAAAACAATTACTTC
TGTTTCCTTCTCTGCATTTTCATTAACTGAACTCAACTTG
TAGGAAGAAAGACTGAAGTCTGTCAACAAACATGGGCAGA
CTTTTATCACAAATGACTAGTAGCTCTGTGGGCCCAACAG
ACTTTCTCCCAGTCCATTGTGTATTCTTCACAGCCATTGA
ATTGTCCTAAAAACCATTTACTAATCCCCCTAAAACCATC
CACAATGCCCCCTCTCCCTTTCCCTCAAGAAGTAGGTATA
CAAGCCTCTGTGTCCCACTGGGATATTAGGAAATCACCCT
GTGATTCTCCCCTGGAGTTAAAGGGGATCAGGAGGTAGCT
GCCCCAAAGGGCCTTGGCCACCTGAGAGAAAGTCAATCCA
TTGTGTAAGGCCCCAGAACAAGTGAACAAGTATTGATGCC
TTTTCTCTTATTAATCTGCCTTTCATGAATTGATTTTTCA
GTGAAACTTCCAAGGACGAAGGGAAAACTACAATGCTATT
TAATTTATTCACCTGGGATAGAAAAGGCAACCCTAGCAGA
TGATTTAGTTCGGTGGTATCCAAACTTTTTAGTCAGGGGA
GCACATTTTAATCTAAAAAAATGTATAGACCTATAGATAA
AACATTTAGGGATGCACTGGTAGAGAAAATACTTAATAGA
AGACAGAGACTTCTACCTTTAAAGGAATTTGAGTTTTATT
AATCATAACTTTATGTAATATTCCAAATCTGAATTATGAC
TTTCACTCTGTGTTTCTGTAGCTCTCTCTGCCCGTTTTGA
CCACTGGACTGGAAGCTCCATGAGGGCAGAGTCAGTTTGA
CTTGTTCCCTATTATATGCTCAGCACCTACCACGGTTTCT
GTCACAAAGCAGTACTTTATGTATACTTGTAGAATTAATG
AATAAAACCATTAGAAATATTAGAATATGTGTTTGTGTGA
GTCAAGCTATTTGGTCAACGTATAAGCACTGATTCATGCA
AATATGGTGCTCCCATGGGATCTTCAGGTCCACAGATTAG
AAACCATGCATTTAGATTTATTATATCCTTGTGTCCAATA
TTTTGTTCCATTTTCCTCATAGGGAGCTTACTGGTCAGTA
GACCACAAACATGCTCTCTGGATTTAGAGACAAACAATGA
CTAAAGGCAGGAGCTTGGACCAGTTGATCTCCCAAGATTC
TTTCCAAAATGGACAGTCCCTGAAGAGGACAGAATGCCTC
TCTTAAAGAAGGCTGAAACTTCCTGACACCCATGGGGACA
GCGATGTTGATGACAGCTTCTCTCAAGAGCCAGCTTCTAA
CATTTGCAGGAGCAATAAGTAAGCTAATCTCTGGCAGCCT
CTAGGCAGTCTAGTTGCTATTTCGACCCCAAATGGGCCTG
CAGAGGTACTTTGCCTGTTTCCTCTGTCAACTTATTTGTG
CGGAGTGTTGATAGCTGAAGTGACACACAGTAAATACTCT
TTGTCTTGTAAGACATTTGCTGGCAGTGGAGATGAGGAGG
GAAATGCGGGAGTTGAAAAAAAGAATGCTTAGCTTAAAAT
ATGTGCATGTATACGTGCCTCTCAGTGTGTGTGTTAACAT
TTAAATGCTGACCTCTCTCTTCCCTCTTCACACAACAGCT
CCTTCTCTTGATTCTCCTGTCCTCTCATTTCTGCACTCTT
CAAACAAAGACAGAATGGCATTCCAGGTGTGAACAAATCA
GGGAGGTTTCCTTTTTAAGATTCAGAAATTTGTAGCCCTG
AGGAAGTGAGTAAAAGAGAGAAGAGGAGAGAGCAAGAGAG
ATGAAAAACAGAATCTTCACCACCTGCTATTTAGTGATTA
GCTTCCAGATAAGGAAGGCAAAGATGCATTCCAGGAGCTC
AGCACTTGCCCAGACAGAACTCAGAGCAAAGGAGGGCTTG
GAGAAAGCCAGAAATTACAGTGAGAGGCTGGGCTACTGAA
AGTACCATCTACCAATTTTCTCTCCAAGCTCCTCCATTTC
ATGGAGCTCTTAAAAATGTCAGTCCCTCACTTCACCCTCT
TATTGATCCTACCTCAGCTGGTTTGGTTGATGTAAGAGAT
TCTTGTAAAAACGAGCTCTTCCACTAGCCACGTGATCCTG
GGCAAATCACTTACCTTCTTAGATACAGGCTTAGTGGCTT
CTATCTCATGTGTTTAAATAGCTTCATGCAAACCTATATG
AAAAGAAGCAAACAACAACCACACACACACAAACAAATAT
CATAATTCTGGGCAGGAGCCCTGATGTGAGTTTGCAGGTG
AGCGGCCTCTGCTCTAGCTCTTACCTGCATATACACCAGG
CTGTTTGACTCACCCACAATGAAAAGCAAGTGCTTATTCA
TTCACTTACAGAGGAGCAGGCTGCTCAATTGTGATGTTTT
GTCTTCTCAGCAGAAAGGAGTGAAAATAATTTCTGCACAG
CCTATCCTTCTGTTAAACATGTTACCAGAAAGGAGTCCCA
ATCCAGACCCCAAGAGAGGGTCTTGGATTTTCCGCAGTGC
AAAGTGAAAGCAAATTTATTAAGAAAGTAAAGGAATAAAG
AAAGGCTACTCCATAGACAGAGCATCCCTGAGGGCTGCTG
GTTGCCCCTTTTTATGGTTATTGCTTGATTATATGCTAAA
CAAGGGTGGATTTTTCATGCCGCCCCTTTTAGACCATGTA
GGGTAACTTCTTGAAGTTGCCGTGGCATTTGTAAACTGTC
ATGTTGCTGGTGGGGTGTAGCAGTAAGGATGACCAGAGGT
CACTCTTGTGGCAACCTTGGTTTTGGTGGTTTTTGGCGGG
CTTCTTTTCTGCAACCTGCAACCTGTTTTGTTTTATTTTA
TCCTGTGACTTAGAATGCTTTAACCTGTGTGGGAATGCAG
CCCAGCAGGTTTCAGCCTTATTTTACTCAGCTCCTATTCA
AGATGGAGTTGCTCTGGTTCACACACCTTGACATTTCTGC
ACATGATACCTGTGGCTGCAAGCATGACCCCAGATTCTGA
GCAGAGCGGCAGGAGGCTTTGTACTTGTCAGGGGTGTGTG
GGCTCTTCCCGCATTAGCCTTTCTTGCTCTCTTTGTTCTT
ATGACTGAGAATGTCTTGCCCTTGACAACCACGATGTGTT
CAGTTTTTTTCAACGTGGTGAGGTCAGCACATTGCTTTCC
AGCCTCTGGAGCAGGTAAGAGCCATCAAGCCTTGACAGAT
ACAAGATCAAATTACTGATTCACCCTGATTTTCATTTTGC
ATTGTCTCCCATAAAAAAATCAATGTGGAGCCATGAACAA
TTATGCCAGGGTAGAAAATAAATACCCTGCTGATTAAAAA
CTGGAAGTCACTAGCTTTGAAATTCCTCCAAAAATAGAGC
CCCAGATGTCATGTAAACTGCAATCAAAATGGGCTGTAAA
ACTCAAACTGTAGACATTGCCTTGTAAAACGTTCACAGAT
GTAGCAGCAGAAGAAATTCTCACAGCTTAGAAAAGCAAGA
ATTCTGCTTTTTTTTTTTCTTTCTGTCTGTCTTTTTGTTT
TTGAGGGGGATGGTAGACAGGATGAACACCAAGCTGTTCA
TTTCAATATGTAATTTGCCCAGAAGAATTCTGACCTAATA
TATTTTCTCACCAACCTAAATCCAATTCAAAAAACATTTA
TTGAAACCCGAACAATCTACTTTTGGTTGACAAGTGCTAA
TAGGTGCAATGTTACCCTTGTCAACTTATAAGATCACCTA
CTGAGCTTGGAGTCAAATAGGAAAAAGGAAATTAAACTGG
AGTTTGAATTTGTATTTTCTAAATTCTCAGCCATAGCTGA
ATGTGCATAGTGCTCAACAAGAAACAAATTGCATTGCAGG
CTTTTCTTTCTTTCTTTTTTTTTTTTCAAAAAAATAAAAC
AACTAAAATTAAAGCTGGAATATGTTCACATCTTACTGTT
GGATCCACCCTAGTGCAGATGAGATTATCTGCGTGAAAAA
ACAAATGAGGCTGGGCTCAGTGGCTCATGCCTGTAATCCC
AGCACTTTGAGAGGCCGAGGCAGGTGGATTACCTGAGGTC
AGGATTTTGAAACCCGTCTGACCAACATGGTGAAAACCTG
CCCCTAGTAAAAATACAAAATTAGCTGGGCATGTTGGCAT
GCACCTGTAATCCCAGCTACTCAGGAGGCTGAGGCAGGAG
AATCACTTAAACTGGGAAGGCAGAGTTTACAGTGAGCTGA
GATCATGCCATTGCACTCCAGGCAACAAGAGGGAAACTCC
ATCTCAAAAAAAGAAAAGAAAAGAAAAAACAAATGACATC
AGAGAATGTTTTTCAATACCTCTTTGCTAGTTCTTGGATT
AACCATGTATTTCCAGTGAAAAATAGAATTGGTTTTGACC
CTGTTTGATTTTTCTCCGGAGACCAGCCCCTCTGCTCTCT
TGAGTTTCACAGACAGGTGATTTCCCTGAGACACTTGACA
ACACCATGTCAGTTTTAGTTGAAGAGCTTTTGTCCACAGT
ACCTAACAGGTAGCAGGCAACAGGACAGTGTGAGTGAGTG
TATGTGGGTGTGTACACTCCTTTATGTGTACGTGTTTATT
ACCAAAGACGATGTCCACTACTGGACCAAAATTCCACAGC
ACCTTTTGGATAAATCAGACAATGTAGTCAAATGGTGAGT
CCAACATTATCTTCTTTTCCCTCTTACTTCGTAGTTAACT
AGGAGAATGTGGCCATTAATTCTTAACATTCTAGACCTCC
CTGGCCAGCAGAGTTCGTTATCAAAAATCATCTCCTTCCT
TCCTCTCTATGCAAACAATTTCTGCTACAGCTGTAAGGCA
CAACCAGAGTTCAATTGCTTTTCAGTTTACTCACTCATTC
TCATATAGACTAAGAAATAACGAAGTACCAACCCTGTACT
AGGTAGTCCTCTAGGAGCCAAAGATAGTACAGACAATAAG
ACAGAGAGGCTCCTAACCTCATGGGGCTTATATTCTAGTG
TGAGAAGACACCAATAAACAAAATAATCAGGAATAGGTCT
TACATCTTGGGTCTCAATAATTATCATGGAAATTGAAAAA
GCAAAGAGACATGATAATCAATAGATGTGCATATGTGTGG
TGCTCTTTGGGTGGGGATAATAGAGAAGCACTCTCAGAGA
AGGTGATGCCTGAAGACAGCCAGGCAGTAGGGGTGGGGTG
ACATGCACACTGTTGCACCCAGAAAAAAAAAAACAGTAAA
GGGCTAGCAGCTCTCAAGGATGAGTTTTGCCTACTCAAGT
GAGCTGGCCCCACACTACATTTCTATGGAGGAGATTTACT
TTTCTTGACTCATTTGTATACCAAGGGGAAGTTGCACTCT
GAAAGGGATGGATGTGAGGATCTGGGGCACTTTATTAAGG
AAGACTGAAATGTTGCTCTTAGATATGAGGAATTTGCTGG
AGAAGTTGAAAAACTTAAGGGCTCTGGTCTATGGGCATCT
TTGCCAATAGCAGCTATGTACCATTGGGAAGTCCCTTCTC
TTCTCTGACTTCAGTTTCGTCTTGAAATGTGGATGTTGGA
TTTTGGATTATCTTCCAGCACAAGACAATCTGTGAGCTTT
CTAAAAACAGAGGAGAGAGCTGCATATTCCTGCTTGAGAA
CAATATTAACATGGACTCACTTACCAGGACGTTCAAAGCC
ATACTGTGCATAAAAACAGCATATGCACTGGATTGACACT
TGATCAACCCCTCCTAGAGTCCAAAGGAGCCATATTCAGA
CACTAGATCTCTTTTAACCTTCTCAATTTGGTCCATGCTA
TGACTTTAGTCAGTAGGGAGCCCTTTCAACAGGCAACCAA
TGGAGAGAGTTTCATGGATACGCCAGATCTCCCAGCGCAC
ACCAAAATGAGGCATCTTGTCCATATGCAACTATGTGAGA
ACTGGAGGTCTGATGGCAGAGATAGATCAGACAGGGCTCC
CAGGGTCTCAAATTTCAATAGTGGAAGATGCCTCCCAACA
AAATTCTTTGGTTAAAGACATTCTTTGACTATGATCCCCT
GGCTTCCTGGCATGAAAGCAGCTTTCTTTGAATCCTGCTA
TAATGGGCAGATAATCTCACAGCTATTTCCTCCTCCCTTG
GGTCTGTGGCATGGTACTCTATCAGTTTAGGGTAAGGGAT
ATTCCAAGGCTCAGAAAAGGTATAGGAGAAAGGGCTATCA
TTTGTATATATATTTTGAGCATCTTTGTTAGGTAGAAGAA
GGATCTAGAGAGACACACAGTGAATTAGAAATATCCTTGA
TCTCAAAGACATCCCCACCCCCCCAGCCTAGATTCATGCA
CAGATACCTACATTAACACAAGTTGAGAGAGAGGAGGAGT
GGATGCAATGACAAGGGTGATGGTGGTGAATGAACTGACA
CCTGGAATCGGTCCTCAGGGATGATTGGGACTTCACAGGT
CACAGGCAGGGGTGAGGATGAACATTCCCGCTAAGGGAAC
AGAATGAATAAAAGCTGGGCACAGCATAGAGCTTCCAGGA
AGAACATCAATTTATGCAGACTTCAAGAGGAGGGGTCCTC
AGGCATTTAAATCTAAACACAACCAGATCTTATTCCAGGG
GAAGCATAGCACCCTCCTCCCCTCCGGATCCCCAACCACA
CATACAAGGAACCTACAAGGAGGGCAGGGCTGTGGTTTTC
AGTCACCAAACTTGCATCATTTATGATCATATATGTATAT
ATTTGAGATGGAGTCTCACTCTGTCGCCCAGGCTGGACTG
CAATGGTGTAATCTCAGCTCACTGCAACCTCTGCCTCCCA
GGTTCAAGCGATTCTCCCACCTCAGCCCCCTGGGTAGCTG
GGATTACAGGCACACGCCACCACGCCCAGCTAATTTTTGT
ATTTTTAGTAGAGACGGGGTTTTGCCTTGTCGGCCAGGCT
GGTCTCGAGCTCCTGGCCTCAAGTGCTCTGCCCACCTCAG
ACTCCCAAAGTGTTGGGATTACAGGAGTGAGCCACCATAT
CTGGCCAGGGAAATATTTAAAAATTCTATCAATTTTTGAG
TTCTGATGGTTTGCTTCAGAGTTGGAAATGAACTTTAGTC
TCAGGATTCTTTATTGTTCCTCTACTGCAATTTCTTTTCT
CTTCTTTTTTCTTTTTTAGAGACAGGATCTCACTTTGTCA
CACAAGCTGAAGTGCAGTGGTGCTATCATAGCTGTCATCT
CAAACTCCTGGGCTCAAGTGATCCTCCCTCCCCATCCTTC
CAGGTAGCTGGGATTACAGGCACGTGACACCATGTCCAGC
TAGTTTAAAATTATTTTGGTAGAGACAGGCTCTCCTTCTG
TTGCTTAGACTGGTCTTGAACTCCTGGCCTCAAGCAATTC
TCCCACCTCGGCCTTCTAAAGTGCTGGGATTGCTCCACGG
GGCCTAGCTCTTTGTTCTAATTTCTAAATGCCATTTCAAC
CTTTCTTTCCTCCATCCAGCCACACGCCACCATGCTTCTT
CATCACAGACACAGTATTTGGAAACTTCCTTTTTCCTCTC
TAATTTTTGTCCCTGGGGCTTCTACAAAGACTGTCAGAGG
TCTCACCATGCTTTATCACCCCAGATGTCTCAGAGAAACA
AAACCACTCCTTCCTGACAGCCATCCTGATCAGGAAGGCT
TTGTCTCAACTGAATTCTACCTTGTCATTCCCATCAATAT
ATTTGTTTTCATCTTAGCTCTGTGCCAACCAATTGTTCAT
ATTTACTCTCAATATGTATTTGAGGATCACACAGAATTTC
ACTGCCTCGTTACGTTCTGGCCCACTTAACCTGTCATCTC
TCTATTTCTTCTCTTGACAGTGTCAGCGTTGCCAGGTAAA
CAAAGTTCTCTTTTGTTATCACACTTGTGGCCAAATAATA
AAAATAATGGTAATAAGAAATAGGTTGCAACAGGTAAGGT
GTTTTATTTATTTATTTATTTTGAGACAGGGTCCCATTTG
GAGTACAGTAGCATGATCATTGCTCACTGTAGCCTCATAC
TCTAGGCTCAATGATACCCCCACCTCAACCTCCTGAGTAG
CTAGGACGACAGGCAAGCATGTGCCACCAAACCCAAATAT
TAATTTTTTTTTTTGGTAGAGAAGGGTCTCTGTTGCCCAG
GCTGACCTCAAACTCCTGGCTTTAAGCAAGCCTCCTGTCT
CAGCTTCCCAAGGTATTGGGATTACAACCATGAGCCATGA
TAACCCACCTCTTATAGGTCCTTCATAGAGGACCATCACT
CCCTTAATACTCAAGCCAACCTGTGAAGCAAACTATCCCA
TTTTACAAATGAGAAAACTGAGGCTTAGAGAGATTAAGTG
ACTTGTTTAAAGTCTCTCTGGTAGTAACAGAGAGACAGGG
TTCAAACTCTGCACTATTAAATAGAGATGGTGAATATGAA
GTATGCTTTGAATTCTATGCTGGTCCACCTATGCTTCTCC
AAGATTCTCTAAACTGGAATCTCAAACACCAGTGGATTTA
GAATTCCTGGGGTCCTTTTTAAAATGCAGAATCTGCTCAC
CCCGTACCTGGGACAATCTGTGATAAGTCCCTAAAATTTG
CATAATTTACTCAGACCCCTGATTTTATTCATGCAGGAGC
TTGTGTTGAGAAATTGCCAAGCAAAATGGAGAAGCCTCAA
AGTGCCTTATTTTTATTTACTGTTCCTTGTATATAACTAT
GAGTTCATTCAGGGAAAGATAGTTTGTATTCTGCTTTAGT
TCTTATAAAATATCACTATAATCTTATTTTAAATGGCTGC
ATTTCTGGAAGAGACCATTTTATCCCAAAGAGAATTTCAT
TTCTGATCATTTCAGATACATCTCTTATTTTAATTCTCTC
TCCATTCTTTTAATCTGACATCATAATCCTCTTCACATCT
AGCTTTTGTGTTTTATTGGTGTTTTTTTAATGGAATATTG
CCAGGCTTAGCATGAATGATGGAGATTTCAGAATTATATT
CTAAATGAGAGTAAAATTCAAATAAGGACCCAAATGGAAA
ATATGCCTATACGTATATGAAAATGTCTCTTTTTTTAAGC
TTCTTTTTTGCAAAAGGAAATACTGGTTGAGGTAGGTATG
TTAGGGGGTACATTTTACTGTTATATGTACCATCTTAAGA
AATATTCAGATAAATCTTGCTTGTCAGAACTCCAAAGAGG
TCAGAGCACTGGATAAAAATGAGACCAGCTTTGATTTCCT
TATGTAAATGTTTCCTCTAGATGTATCTATTATGCCAAAT
GTAATGGTTCTAATAACCACTCCAAACCCATCTAATTCAA
TTTAATTCCCCATGATCAAAAAATGCAAAACAACTATTTG
AAAGACAGAGATTAGCTCTCTTTCTACTACTAAAGGAAAT
GAGAAAGGTATTAAAGAGATGGAATCTCAGACAGCTTCAA
TATTGATCTCATCTCCCTTAAGTTTGATCTTATGTAAAGT
AAGTATACAGAGTGAGGTTTGGTGTAAAATTTCCTTTTGT
AAGGCCTATAGAAACTGGAACAAGCCATCCATCTTCATCC
CCTCTTTAGCAAGCATATTTCTTCCTACCGCTTTCTAATA
TCTGGGATCCATGTAAAGATTAAAGATCAATTTTCTTCCA
GATTTCAGATCATTGCCTCATAGCCACATTTTCTCACAAG
CTGTGGTTTGCATTCTTGCACACTGAGCTGTCATATTTCA
CATAAATATCTTCTTTCCATGGGACAAAATATAAACTGTC
TGTTTCTACTTAACCCTGCTTGAGAAAACAAAAGAAGAAA
TTCATTTGGAAAATGAATTTCAAGCTCAGTCCAGTGGAAA
ATGTCCTTTGGTCATCTACACTCCTGCGCTTACTGATACC
CCCTTTTCATCCCCTGCCTGGCCCTTAACCACCTCACATC
CCTTTATGATATACTTTTCATCCACCCCTTTCACTCGTTG
GCTCCATCCTCAGTGAGCTGGTAGACGAGCTTGTGTATTT
GCATTTCCTTTGGGAGCAGCATTGTTTAAGCAGAGCAGGA
AACTCAATGTCAGTGAATGAATGCTCTTAGCATGCAGAAA
CTCTGCTGAGCTGGGGAGCACAGAGAAGCATGAGATGGGT
TCTCCCTCTCTTTAAAATGACTGCCTCTGGTTAGAGGCCA
TAGGCCTAACAATAACAATAGCTCCCATGCATTGAACATT
TGTTTTGTGCCACCTTCCCAGATACAATTAATTTTCATCT
TCACAATAGTCCTGTGAGTTAGATGCTGTTATTCCTATTT
TTTCAGATGAGAAAATTTGGGCTCTCAGTTGCCCCGGCCC
TCAGTGGGTGTGTGTCAAAGCCAATATTTGAATCCTGGTC
TGTCTGACATCAACACCTCTTCACTATATGCTACACTGGT
TGAAAATAATAATGAATAATAGTCGATGACTGAGGACCAG
AAAGGATCAACAGAAAAAGAAATTTATCTCCAGGGTCAGA
AGGATTTAAGTAGAAGGTGGAAGGTTTTACCCATTCCGGT
GCAGCAGTGCCTCCTCTTTTAATGACTTCCCCTTGGAGGC
AAAATTCTCAGGAAGAATGCTGTTGACATCCTTCAGTGCA
TCATAAATAATGTCCCAGGTGCTCAGCTATCAGCCTCAGT
CACACTCCTCTGGAAGCTTTGCAAAAGTCTTCAAACTTAA
CCCCCTCTCAACCAATATTTCTTCTTATTCCCTGCTCCGC
ACTATGAGCTCAGTATCATTTGTTCATATTTTATAGCTGC
TTTGTAAGTGCTCTTAAATAGTTCTTTTTTTGTCTTTTTT
CTTTTTTTTGAGACGGAGTCTCGCTCTGTTGCTCAGGCTG
GAGTGCACTGGCATGATCTTGGCTCACTTGCAACCTCTGC
TTCCCAGGTTCAAGGGATTCTTCTACCTCAGCCTCCCGAG
TAGCTGGGATAACAGGTGCCTGCCACCATGCTCAGCTAAA
TTTTGTGTTTTTAGAAAAGATGGGATTTCACCATATTGGC
CAGGCTGGTCTCAAACCCCAGACCTCAAGTCTTCAGCCTC
CCAAAGTGCTGGAATTACAGGCATGAGCTGCCGTGCCCTG
CCAAATATTTCGAAAGATATTAGTTCAAATGAGTGCTACC
TGCACAGATTTTAGGATCTATTGATTCTGTGTGGTTAGTG
TCCAACAATTCTGCAAACTTTTTGTTTGCCTCTTTGTTTT
TTGGTGGGAAAGAAAGGTCACCTAAACTTTAGGTTCCTTT
AAGGCTGGTCTGTTTTATTTGTTTCTGTACCCTTGGCTCC
TAGGTCAATAGGGTCCAGGACATGTGTTTGATGGACTAAA
CCAAATGTGGTGCCCACTGTCCTAAACTCTGTGACAGGGA
AATATAGACTCTCAAATCAATTTAGTCAGGAAAGACGGAA
GTGTGGGGGATCAGTTAAGTATAGGTATAACTATAACACA
GTACAGAACACGGTAAAACACCGTAACAGGGGTACCAAAT
GCCAGGGAAGTTCCGAGGTTGGAGAGATGTTATTCAGTGA
TCTAGAAGGGGGTATCAGAGGGCTTTAGATACCCACCAAA
CTGATAACAAGATCACAGCTATCATAACTTGGTAACTGGG
TACCAGTTTGTTGTTTTCAGTAGTCATAGTGGGAGGTACA
GCATAGAGAAACTTTTTACTTTATACTTTCCAAGTTTGGC
TACATCTTTTTTTAAACAATAAATTCATTCCTCTTGCAAT
TAAAATAAAAAAAGAAAGGACTTCATGGTGAAGGCAGCCT
ACACCTAGGTTTGGAAAACTGTGGATAGGCTAAGGGGTGG
GGAGGATAATTTCAGACTGTGGACCTAGCAGGAAGGAAAG
CATAGAGACAGGCAAGCCTTGAAAAGGTTCAGGGAGATGG
AACAAGAAAGGCTGGGCTGGAGTGCTGGATGTGGGCAGGG
GCAGTGGCAGGGAAGGCCAAAAGGAAGGTCAGGCCTTGTT
GACGGTAAAGATGCTGTCACTGAATTCATTTGGCTGGGGG
AGCCTCTGAGTCTTCTGAGCTGAGCAAGACACAGTCATGG
TTGGGCTTGAGAGAAATTCTTCAGGACACTGCTCAGAACT
TGGATACACACTGACATTGTCCTCCTTCCTTCCTGAGCCT
GATGGCTTGGAGCTCCCAAATGCCAAGGGCTGATTCTATT
GCATGTACCAGCTCATCCAGCGTTACAACTCAAAGGAGAG
ACTCATGCTGAGTTTTTCAAGAAATATGATGGAAAGAGAA
GGGAGATAATAGGCACCTTCACGGCACCCCTCAAATTACC
TGTAGAGGTTCTTCTCTCTTGGTGGTCGTGGAAATTCAAG
GTGGACATTGAGATTCCCTTGGTTTCGTGTGTCATTCTTT
GCTTCAGAAAATTAAAGCTTTCTTAAATATTTGTATTCTT
GTCTTCCTCTGCCCATCCTCTGTCTTCCATTTAAATATGT
CTGAAATAGAAATACATATACACTTACACATTCAGCATAC
CCACTCACTCACTGTACTCCCTCCTCTGTCACCCTACTTC
TATTGGGAGCAATAAGGGCAAAAAACTCAATTAATTTATG
TGATATATCCATCTACTGCTTTAGACAATAACAGACATTT
CGTATGTTAGGGCTCTCTATCAGCCACCTCCTGTGGCTTT
AATAGTTTGCTGACATTTCAGTTTGCTGCCCAATCTGAAT
GCCCAACAGCTCCTACCCCTGCTTTTGTTTTTATGATTAT
TATTTTAACTCTGAAAGGAACATTCCTTACCTATGCCTAG
AGCCTAACCTCTTTGTTGACACCCTTTTACATTTCAAAGT
ATTTCTTTGAGTAATCTGTTTGTTTTGTCTACTGAAAGCT
TTTTTTGAGCAAAGAAAATCTAATAACAACAGAAAGTCCC
CAAGTGGGTATGGTTCTATTTCTGGATAAGACTCTGAAGG
TCTTTGCGATAGCTGATCTCATGTGTCAACTTAGCTAGGC
CATGGGATCCAAATATTTGGACAAACATGTCTGCACATTG
CTGTGAAGGTAGTTTTTTAGGATGAGATTAACATTAAAAT
CAGTAGACTCTAAGTAAAGCATGTTGCCCTCCATAATATG
GGTGGGCCTCATTCAATCAGCTGAAAACTTTCAGAAAAAG
ACAAACTTCCTCCAAGGAAAAGAGAATTCTCTAGGCAGTG
GCAGGCTGCCTTCAACTCAAACTGCCACATGAACTCTCCT
CTGAATCTCCAGCCTGCTCTTCTACCAGGCAGACTTGGGA
TATGCCAGCCTCCTAATTACATGAGACAATTCCTTAAAAC
AAGTATTTCTCTCTCTCTCTCTCTCTGTCTGTACACACAC
ACACACACACAAGTGAATTTATAAACATATACACACACAA
TCTATTGAATCTGTTTCTCTGGAGAACCATAACTAATTGA
GTAATACAATCTTCATGTCTATATTCTGTACCTCCAGAAA
GATTGCAATTTCTTATTTGATTCATAAAATGCTTATTTGA
TATCCACTGCGCCATTAAAACAGCTCTACTTTAAATTAAC
AGTATCCCTTCCACGTTCTCCTTTTCCTCCATTTCCTGCA
TGAAAACCTAAATGTACGAGGACCTCAGAATCATCTGTCA
CCTTTTTTCACATCTTTTTCTTTCTTTTGCCATCTGCAGA
AGAAAGCGCAGCTTGGCAGCCACCTCTGATAGATCAGACT
TCCACAGCTTTGAGGACCCCTGCCTTCCAGTCAAAACCCT
TATGGCTTCAAATCTCTCCCTCATGGGTCCTGTTTAGTGA
GGCTTTGCACATCTTCATTTATCTCCATTAAGCATTCTCC
AGGTTCACTAAGGACTTCACTGGGATCTTCACTTTGATCT
CAGTGACAAATCTGATGGGATTACACTGTGTCCCTGGGAT
GAAGTCAAGTGTTGGGTATAGCCAAGACTTCTCACAGAAA
TGTATTCATGGGTGGGGGGCAGGGGTACATCAACCTTAAA
CTATAGCAGTCATTACCATTTACTGAGCACTACCTACATG
CTAGACCCTGAAATAGATGATTTACACCCATTATCTCATT
TTATCTTGTAAATTCGACAGAACAGACTATCCCCCAAAGT
TCACTCATCCAGCTTAAGAAGAAATGGAATCATGGAACCT
CTGAGTTTTAGCTGGGCCCATGGCCACTGGGAATAAAAGC
TAAATCTCCCAGCCCCCTACTCCCTTGCATAGAGGTGTGG
CCATGTGACTAAGTTCTGGCCAGTAGAATATAAGAGGAAG
AATTAAGCAGAACTTCTGTGAAGTATCCTTAGAGGGCGAT
GATGCATTCTCCACCTTCCTGCTGGTGGGAGTTTGGACAA
AGTGTCTGGAGCTTGCTGCCATCTTGAGCACATGTTGGAG
AAAGATGGAATAACCAGATAAAAGGAGCCTGGATCCCTGA
TGATTTGTTCGGTCCCCGTACTAGCCATTTCACTATGATT
TAGGAGACTCCACTTACATCCAGATTATTTTTATCCTCTT
TAATGTTTTAAGTCACTTGGGGTTCTAGAGTTTCTATTAC
TCATAGCTGAATCTACTACTAATTGACCATTCCCATTTAA
AAGAGGAAGAAAGTGAGGCTCAAAGAGGTTAAGTTATTTG
CTTCATATTACATAGGCAGAAAGTTGTAAGTGGTGGAGCC
TGGTTCTCTCTGATTCCAAAGCCAAGGGTACGGCCTCTTC
CTGCTACACCATACTTCCTGCTGGTGAGAGCCAGCCTCTA
AAGTGAACTTCTTGTCTTCTTTCCTGGTTTGACGATTCTT
CTAAGCAAGTAGAGTTTGGCTGAGTTACTACTTCCTGGAG
AGAGGTTTTGAGGCACTTTCACTGTCTGGAAAGATGTCCC
AACCAATCTCTGTACCTGTGACCATTCAGACACCTGGATA
CACTTATTCCCTGGCCACCCAATATGTTTGCTAAGTCCTT
CTTAAACTGCAAAGTAGGGTGGGTGTCTTGCATGCCTTGT
CAGACTGCTAAGCCTGCCTTTCCAAACAAATCTACTCTGC
TGTGACTATATTCCTGTGGCATGTTGATACATATGCTGCT
CCCACTGGGGCTTGGGGCACCAGCATGTCTGAGAAATGAA
ATGGCAGCAAGTTTTTCTGCCAAGACCAAAGCAAACATCC
CTGGAAACAAAAAAAAACCAAGAGCTTCATTGCAAAGTGT
CCTGGCCTCTGTGTGGATCTTCTGCCAGGGAATTCCAGAA
ACTTCCCTCAGATGCAGAGACCCTCAAGGTCCTTCACATG
CTGCATGACAGTCTGTGCCACAGTCAAACTTAGAATCCCA
GCAGAGAAAAATGTGCCTGCCTTTCGGTTGTGTGGAATTA
CAGGGGTCCCATATACTGGCTTTGATCTAGTTTACTGTGT
GATCTTGAAGAGAGACACCATGGTGTGTTGAAAGAGCACA
GGGTTGAGAGTCTGAAAGCCTGGCTAGTGGCTACTACACT
GACAGAGTAGTTCAATCCCGGGCAAGTCACTTAACCTCTC
TATGCCTCTCAGTTATGAGTATTCACTCCTTCACTCTGCT
CCCACCCCCATCCATTCATCCATCTAGCCATCCAATTCAG
TATTTATTAAAGGTGCATTATTTTAGGTTTGGGGCATACA
AAGATGAACAACATATGGCTTCCCCGCTGAAAGAGTTCCC
CTTCTACCTGACAGGAGGTAGCAGCTGCCAATGCGTTAAT
AGATGTGATGGTACTTGAGAAAGCATAAGCTTGTACATAT
AGTCAATGGGTTATTTTTAAGTCATAACTTTGGAAACCTC
ATTTTCTCCTTAGGTGGGACCCTCTAATTGTGCACTAGAG
AGTCAATAGAGAAATAGGCATAGAATGCATGAACTGGCTA
CCGAAGTCCCTAGCAACTGCTGCATTAGAGATAGGGCATT
TAGTAGTGAATGTGACCCATCCTAGGAAAGCTGTGTATTG
AGAAGCACCTTGAAACTCTCCGACTTCAGGGCCCCTACTC
AAGCTAAGTATCTAATGGGAGCCAAGGCAACAGAATCCTT
ATCTTTATGATTGGAAGATGTCTCGGTTAGCCAGGAGAGA
AATTTCAATATTTTATTGAAAGCATTTTGCAGTAGGAAAT
CCTTTCTCTCTCTCTCTCTTTTTTTTTTGGCCAGTGCCAG
CATAATTTAACTATGATTTAATAGCTTCTTTCATTTACTT
GTTAAATTATGCCGCTCCGTCACCTTCCCTTTGGGTTTTC
CCGCCTTTTGGTCCTACAGCCTCCCATTATTTATTAATGC
TCCATAATACATGATCGAGGTAGGCAGAAAGCAGCCATTT
CACAATGATTTAGTAGACTCCTGGCAGTGAAACAACAGGA
ACAGGAGCATACGCTCTGAGAGTCTCCCCTGTACTTGGCT
TTCTGGAACAGAGTCAGATAGTTCTTAGCCGTCATCTACA
GGAGTCCTCCCCTCTGCTTCCCATCCCACCCCCCTGGCCA
TTTTCCTGCCCTAAGCAAATTCAAAATACTTGGCTCAAAA
TGACTGGTGAGTCACAGCTCATGTTTTTTTCCAAGTTCCA
ACTGCTAGGATGAGCCTGCTCCTCAAAGTTGTGCTTAACC
TAAAGAGACACCAAGAGGTAATTTGGTGTTCCCTCACAAG
CAGGAGCCTTGTGTGAGATCAGGAGAGTTCAGATAGTTAA
TGGTTTGAATCTTGAGGGAAGCAGTCCTCAGAAGGAAACC
TGAGACGAACTGGGGAGATACTCCTTGCTTCTTTTCTGGG
AACAGCTTGGCATGTTTTGAACTCATGGAATCACTCATAC
AGGGATGGAGTTAGGATGAGCAGTTCTAGAGTACAGATGG
GAAAATAGAACTGTTGTGTGACTTACTAAAGAATATGGAT
TGGGCCACATCTTCAGCTTCATCATAGTTCTGTTTCTCCC
AGGCATCAGTGAGAGGCACGTTCATTTGCTGTCCCATCGA
GGGTTCCTTTTCCTTATCTCTTCACTTGTGTTTTGGACTA
GACTAGCGCATATTCAGTGACTCAGTGGATGAAGTAGGGA
GGCTCTTGCAGATGTTGGAGCACAGGGACACCTGGAGAAG
TGCAGTCACCTACCCAATATTATACAATTGAAAGGTGGTA
TGGCCGGGCATGGTGGCTCATGCCTGTAATCCCAGCACTT
TGGGAGGCTGAGGCAGCCAGATCACGAGATCAAGAGATTG
AGACTATCCTGGACAACATGGTGAAACCCCATCTCTACTA
AAAGTACAAAAATTAGCTGGGTGTGGTGGTGCATGCCTGC
AGTCCCAGCTACTCGGGAGGCTGAGGCAGGCAAATCCCTT
GAACCCAGGAGGTGGAGGTTGCAGTGAGCCAAGATCATGC
CTCTGCACTCCAGCCTGGCAATAGAGTGAGACTCCATCTC
AAAATAAAATAAAAAGAAGAAAGAAAAATGGCAAAGCCAG
AATTAGAGCCATGTTTCCTTTTTGACTGTAAACTTTTATT
GAGTAGGTTAGTATTTAATCTTTTAAAGATAATGTATATT
CAAACTCTTAGCAGAGTGTCTGGCATTTAATGCATGCTTG
CCTTCCTTTTACCACAGACCTCCAAAACTAATACAGTGCT
TCATAGGAAGGGCAGTGTTGTATATGTCCAGATCCCTGGA
ATGAGACTTGGGCTTTCATCCTGGCTATCTACTTACTCAT
TGGGGAAACTTGGAGGGGTTGCTTTGCTTCTCTGAGCCTC
AGTCTTCTTGTCAGTAAAATTGGAAGATTGAGTTAGATGG
CCTCTGAGATACCTTGCTGTAACTTTCTTCCTGAGACTGC
TTTAGTTGAGGTTCAGAGTAACATAGAGTGTAGAGCGGGA
CTCTAGAGGCGGGGGAATGAGTCGCTGAAGTGGAGTGAGC
GAGTCGAGACAAGGACAAAATGCTTGGGGATATACAATTG
TTGGATTGGGCGATGGTCAAATCAAACAGGAGGCCTTCTT
ATGCTTCTTGGACAGTACAGCCTCTTACTCCCTCTCTTCC
TAGACAGCATTTGGGAGATACTGCTTTATGTCCCCACTGG
TTTCCTTTCCAGCTTTTAAGGGAGCATGACTGCATTAAAG
GCTGGTCATGCTTGCCATTCCTCCTTCATCCCTGAGTAGG
CTCACCTGCTTCACCCCTCCAGATGGCAGCAAGACCTTTG
GAACCGAGGCATTGCCCCCCGGAGACATGTCCTGATGTTC
CCTAGAGGCCTGTGCAGCCATTCTCCATCTGGTGATCTGG
ACTTAAAGTCCAAGCACAGGAGTGAAAATCTGAGATAAAA
CAACAGCTGGAATAGAGATTTTGTCCCTGTTTTTCCATGA
CATTACTTCCTCCTCCCAGCTGTGCCTTGCAGAGGGTAGC
AAATGGAATCAGTCAGTCCAAAGGCTGGAACTTTGAGTAT
CTCCTGTTCACCCACAGTGCTATCTTCTGCAGCAAGCCTG
ACTTTGTGATGACCTCTGCAATTTCTCCATTTGCATTTCT
GCAGTGCCCAGGTTTGCAATGACACGCTCTATTCCTCCAG
AAGTTTTCATTCCTGTGGCGCCAAGGCTAGGAACATCAGA
GGGCCAGGCTGTTCTGTAACTAACGTAAATGTGTAATCTG
CCTAAGCCTTGACTAATGCATTCCTTGCATTATTAAACAC
AGATTAAATATATATGGATATTTAAATGTAATGTGTTATT
TTCCTAAATCTAGCTATGCTTGATGTTCCTTTGACTTATG
CCTTTTCATTGCTCATAATTGTCTCAGGGATCATGAATTA
CAGGCAGAAAGGAGCTGGCGCATCCTCCATCCTGAAGACT
TTGCTATCCTGTTACATTTGCCCAAGAGATGCAGTGGTAG
TTCTCCTGCCCAGAAAATTACTGCTGGGGTTCTTCACAGG
GGAATGTATTTTTTTTTCCTTCCTGGATGGAGCTTATTTC
TCCCTGATGATTCAAAGGCTGAGCCAGCCAGAGCCTGGCA
AACTTTTTACTTTGTTTCTACTCTGCAGGAAGGCTTGCAT
CTGGGGCAAGTTACTGAATAAGAAATTCAGGTAGAGTCTG
TGCCTTCATGTTGATGCTACCTTCACCTACTCTCCATCAG
CTGTACAGATAGTCACTTGTCCTTTGCAGGTGTTTGAAGA
GCCCCAGTGAATTCTGACTGATTTTCTTTTTTAATCATAC
AGTTAATTGTCAACATTTCTGCTCGATACCCCAGCCCAAT
GGCAGGGAAACCAAAACCATCCATGACAATGGTATGTTTG
AAGCAAAGATGATCTAAAGCACTCCACACCTGCATGCCTC
AGTTTCCCCTCTCTAAGAGGCAGGGTGGAGGATTGATTCC
GATTCTCTCCAAAGTTTTTGTAGGCTTTCCCATGGTTCTC
TGTGCTTCTGAGGAACCAGAAGAGGCAATACAGTCAGATA
CCTGTGCTCTACCTGGCATCGTTTTCCCTGCTATCATTAA
AAGATGCTCCTCCTTGAGTCTTGGTTAAATATTTTTCATC
CACGTCATCTGTCAATTGATCAGGAGGTGCTGCCTGTGTA
TCCTGTCTTTATCTGTATCAATAAACTAGAATTTAAGCCA
CTGGTGTTCAGAGCCAGCTCATACCACCCAGCAAGAGCTG
ATTATGCACATGTCTTCCCATCTCCTCTCTCAGTGATATC
TTCTTGGTATCTAAAAATCAACCATTGTGGGAATATTCAC
ACCATGGAAATTGGCCAAAGTTAGAAAGCAGGACTATTTT
TTCCCTTGAAGAACTGGTTGTTAAAATTTACCACCACATC
ACTGCCATAAGTTCCTGAGGGCACTGATCAGCTCCTATAG
CTCTCTTTCTGGATTATGAAACACATATTGCGGTGTATGG
AAAGCTTTTGTTGATGAACAGAGAGGACATGTCAAGTCAG
ATCTTTCCCATTCCTGCCTCAGCCTCCCAAGTAGCTGGGA
TTACAGGCACACACCACCACACCCACATAATTTTTGAATT
TTTAGTAGAGACAGGGTTTCACCATGTTGGCCAGGATGGT
CTCAATCTCCTGACCTTGTCATCCGCCCACCTTGGCCTTC
CAAAGTACTGGGATTACAGGCGTGAGCCACCGGGCCTGGC
CCATAGTATGATACTCTTGATTTTTTTTTTTTCTCACAGT
GCTTGAGAAAAAAAACATGGTTGATCTTACCATCATCCAT
GCCTCAGCAAGTAGATTCTCCCTCTCCTAGGTGTGCTCAT
CAGAACTCACTGAATTAAGAATCAAAGGAGTTAAGAAAGG
AAACTCATTTTCCATCCTCCCCTGGACACAGGACCATTAT
TGATAATCTCTTTCTTCCAATAGGAGAGTTATCAGAGCCA
GGTGACCTAAGCCTGATATGGGAATGATGAAAGCAGCAGA
TGTTGGGATTTTGGGTGAGAAAGAGCAATGCTTGGCTGGA
CTGACTTGACTGGTAGCCCACTTGTCAGCTGGAGTCATGA
AAACCCCAAAGAAGGTAAGGAAACAACCGTGTTCAATGGT
CACAATGTACAGCATTTACTGTGTCTGCCATACCATCAGC
AGCATATGGAATCTCATATTCTTGGGACTCCTGACTTGGA
CATTCCTCATAATAGCCTAATTCTGGTTGTCTTCTGTAAA
CACGTGGTCTGGAGCTTGACGGCCTTCAGTAAACACTTGC
TGAAGTAGTGAATAGTTTTATTTGACGTCTACAGGTCTCA
GGGTTTGGAAAATGAGTGCAGGTTGTGGTTGGAGAGTGGG
GGGCGGGGGGTGGAGGGGCTTGTTCTTTTCCTGAACCCTG
CTTTATTCTTTACGCTGTAGGCAAAATAGTTATCTGGCTC
CTCCAAGGAAAGAAGGCAATTCTTAAGATGTGAAGGTGCA
GGCACAGAAGAAAGGTTGAGGAAGGAGGGACACCAGGCCT
TTGTGCATTGCCACTTCTCACTTTAACAGCCCTTTCAACA
AAATGTGTCTGCAGCTCAGGTAAGCAGGGAGTTAAGGTCT
GAGGCAGATGGAATTTTTCTTGTGGTCGTGCAGACTTGTT
TTAACCACTGGAATGAATACAAGATTCAACTTGTCCCCTC
AGCTATTGTCTGGAACTCCTTTCCCTGCAGCCACCGGCAG
CTGAGGTTTTAATGTGACATTTTTCTAAGTATTAGGATTG
CTCTCTGGCCTTCTCTTTATAGCTTTTTTGCTTCCCTCCT
CCCAGACTCTAACCTTCCTATCCTTCAAACGCTTTCCAAT
AAGCAAGTGCTCTCCTCCTGTCTACCAGGCAGGGGAAGAC
ATACGGTTTATTTATTCTTTAAAAATGCATGTCTCCTCTC
CTTCCTGAACCCTCATCCTGCAACTCCTCCTTGAAACCGC
AAAGCAGCACACTTACCCCTTCCCAAATCCCAAAGCTTGG
TGCAAAGATGTCTGAGGGATGAGAAGCTAACTTCATACAC
AGTTTGAGCCATCCTAGCAAGGGTTTCAATGGCCTTGTCA
ACACAACCAAAAATATGGGCAGATTTTCTCTCAATTAGTT
ACTGTTGCCAGTCCCCAAGAACGAAAGACCTTTTGAGCCT
TAGTCAGAGGTCTTACTTTGTGAATTTTTGCTTTAGATTT
TCTAGTCTCTGTGTGGCTTCCTCTAAGGTCTCTAAGCAAT
CCCAGCCCATCTTCGTCCATTTATCTTTAATGTAGGGGAG
CTCAGAAAAAGTTACCCCTAAACCGACAGATTGGGGTGGG
AGGAGGTGATGGATTATTTTACGGATACTCTCCCTTGATT
GCCCTGATGTTTCCACTGCATCTTTGTCACCTTTCTGCCT
GGTTTCTGAGTTCTCTCTGTGTCCAAGGATGACAAATGGC
AGTAGAACGTCAGCATGCTTTGGAACCTCAAGCAACCCGA
AGGCTCGGTGCTCACTTCTCCCTGCCAATATTGCAAAGGA
AAAGCCTTCCTGCAGACAATTTTTTAAATTTTCTTTTAAA
GCAGCATTAGAGAAATTGAAATAGATTTCTTTTCAAAGCG
CTACCCTTTGATGAGGTACAAAAAGAGGTTAAACAAAAAG
CCAAACTTTGGTTTCAAATATAAGACACCTTTATTCTAAT
TATAATCATAATGATCTAATGTGTTTGGGATTTAATTATT
TAGAATTAGAATAAAAAAAGACATCCTGTAATTACCATTG
AACTTATCTTGAGGCATAAATCTAATAATTAAACACTTTG
AGATTGTATTCAGTGAGTAATTAGAATAGAAAAAAAATAC
TGTGGATTCTTTCCACCTCTGAAAGGAAGCTTCTAAAATT
ATCAATGGATTTCAGTGGAAATACTAGAAATTATTGTGTA
TAAAATATAATTATTAACAAAATTATAATTTCAGTTATTT
ACTGTCTTTTCCCTTGGCAATCAGGGTGTTTGAGCAGGTG
AGAAATGACAGAGCTAGGAGTTGGATCTGAATGAAAAATA
TTTCCTTCCCGAAAAATAGCTCCCTGAGCTCAAGTTTCAT
TTTTATTGTCAGCAAGGAAAGAGAAGTAGGTACTGTGCAA
TTTTTATGAGAACTGAGTTCTGTTCTCTGATCAGTTTTTG
GCAAAAAATAGCAGCCCATATGCTTTCCCCTTTTGGAAGT
GGAACATGCGAGTGAGGTTTGGCAGGAGCAGATGCTGTAG
CATTCAAGGGAAAGGTCTTGGGAGACAGTGCGCTTCAGGG
AATTTAGCTTTGTTCATGGGACTAAACCCCGGTTCATCAG
CTTGGGGTGGGGAAGGGGAGGAGCTGGCTGGTGTGGGGAC
AATGTCTGCTCAGGCGTATTCTTTTGGAGCTGAGGTGTAC
CAGTGCTGCTTCTTGCTTACCCCCACTGGGAACAGAAGTG
AGGGCACTGGCGTTGTTAGGCAGGCAGATCAGAAAGAGGA
AAAGAACCATGGCTTGGGCCAGTCTCATTCATCAGCTGCA
TGGCTTATCTAACTGAATTTGAATGGGTTAAGTTGTTTCT
CCCCAAGTATCCAAAGCCCTTTGACATTCTAGGACCATTA
AGCCCCGCTGTAAAATGCTGCTTCCATGGGGATAGGCAGT
CCATGAGATTAAAAACACCACAGCTGAATGCTCCCTGAGA
ACTCAGATTCACAGGGAGAAATTTAGACTAGGTCCATGGT
GAGGAGGGAGCTGCCAGGGGAGGTGGGAGAGGGCCTATCA
ATAGCAGCAATAATAGTAATAGTAAAAGCACCTAAGCACT
TTACTCATGCCTTCCTCATTTAACCTTTATACTGATCCTG
TAAGGTAAGTGTCATCTCTGTTCTGAAGAAGAGGTAATGA
AGACCCAGGAGGTTGAGCATTTAGTCCAAGGCACGCGTGC
TGTCAAGGCAGAGGCCAGATTTTCTATTAACCACTGCAAT
ATATAGCAGGCTTCTCAAATAGGGTATTTCTAGGATCACA
CATAGGACTTAAAGAAATAACGATTTTGGCCAGGCACGGT
GGCTCACGCCTGTAATCCCAGCACTTTGGGAGGCCGAGGT
GGGTGGATTACCTGAAGAGTTCAAGTCCAGCCTGACCAAC
ATGGTGAAACTGTGTCTTTCCTAAAAAATATAAAAAATAA
AAAAATAAAAGAATTAGCCTGGTATGGTGTCAGGTGCCTG
TAATCCCAGCAACTTGGGAGGCTGAGGCAGGAAAATCACT
TGAACTGGGAGGCAGAGGTTGCAGCGAGCCCAGATCATAT
CATTGCACTCTAGCCTGGGCAACAGAGAAAGACTGTCTCA
AAAAAATAAAAATAAAAAAACAAAGAGTTTGCATCTTCTC
CCAAAGATACTGGGGACTCATTAAAGGCAGTGCAACAAAT
AAATTAGCATTTGAGTTTTGAAGCCAGACAACCTGTATTT
GTTTATTACCTGTTAAACCTTGGCTAATCATTAAATCTCC
TTGAATCTGAATTCCTCATCTGTAGAATGGGTATAGTTAA
TGCACTGGCATCATGTGGTTATGGGAAAGAGGAATATCCA
TAAAATACTTAGGATGATGCCTGGCACCCAGTACATGCTC
AATAAATTCAAGCTATCAATACTTACTTTGTGTTAGTATC
GTGTTACACCTTGAAGAATAATGGTAACATAAATAAATGA
AGTGAACCTCAGAGAATAAAGGAAAAATCACAAGCAGACA
TGGATGTGATATTGCTTATCACATGTGATATTGCGTTATC
CTGGTCTTGCTTCCTTTTCTTGCTCCCTAAACTGTAGAAA
TTACTTAAGTTTCTGTCATTGGTCTCTGTTATATTTTGGA
CATTTCATCCATCCACGTAATTCCCATTTAACTAATTTAT
GTGAATAAACTACAAAGTTTTATCTTGTGAGCCAATCATG
TTCCTAACCTCCACTGCTCCTAAATCTTACCGGATTGTTC
CTTGTCCTGGGATCTCGATCCCAGCATGTCAAACAGTGGT
CCTCTAAGTGTTTCTGTTTTCTTTAATGGCCCCCCATACT
CCAAGTTCTCTTTACCATCTCCATCCATTTCCTCACATCC
AAGTCAAGTTGTAATTTGGGTCAATTTTATTGGCTCCAGG
ATTAAGTCTGTTTCTTCCTTTTTCTTTTCAATATGGAGGA
TTGCGTTTCCTTCTTAACTGGTTAGTGAATATCCTCTAAA
CTTTATCCAATCACTAGGTTGATCTTTCTCAAAATAATTC
TACTGATATCAGTTTATGCTTAGAGACCTTTAGTTTCTGA
AGCTTCAAAATTTAAAAACAATATACTATTTTGTTAGCAG
TTGAGCTGAAACCTATTTCCTTTTCTGTGGACACAGTCTG
ATTTTTTCTTCTTTACTTTTGGCTTACAGAGTTTTCTCAA
ACAACCCTGTCCTTCCCACAAGCTTTACCTGGTAGACTTT
ACCCCTTAAGAGGCTTCATGATCCCCTTCCATTAACTTTT
CCTGATCACTCCAGGTTGACAAGACCTCTTTTTTCTCTGT
GCTGCGGAAGCATTTTGTGTCCCTTTTCTGATAGTGATAT
TGTCTTGTGCTATGGTTTTAACCAGTTAATATAAGCACGT
AGCAGCCAGAGACTTTCTCTTCTCATCTCATGCTTTATCT
CAGTTTATCCTCAAAGCAACACCCTTCTGTAAGGTAGTGT
CTTTTCATCTTCTAGATATAGAAGCTGAAGCTCAAAGCTG
ATAAGTCAATATCCCCCAAATTCTAGTTGTACCAAGGATT
AGGTGGAGTTATCAGTTTAAACCCAAGTTCATTTGGTTCC
AAAGCCACTACACAATACGGGTATAAGTGGACTTGAGAAG
AGGAAGAGGGAGAAGAGATGGAAAGGTTGGAGAAATGTTG
AATAAGGCTTTAAATTAGAGGCAGATGCTGAGTTGGAGCT
TGAAAATTATGATCTCATGGAGTAGGTGCACAGGAAGGCA
TGCTGGGCACAGGGAACAGCGTAAACAAAGGTGTGGAAGC
AGGCCTTCAATAACCGCCTGTTGGGAAAAAGAACTAAAAA
GCAGGCCCACTTTCCTACTTAACGAGGGATGTCCTTCCCC
ATGGGACTCTGTCCCCAGTGGATTCTTTACTCCCACATTT
GCAGACCTACGCAGGGAGGAGGTTTATTCAATATGCAATT
CTTCTATTCAATGGAAAGTTCTGAGACTCAGCCAGATTTT
CAGGAAACTAGGAGTGCTTTCATTTCTAAATCTATGTTTT
TGCAGTGCAGCAAAACCTGTTTGGTAAGCAGAGTACCCTC
CATGCCAGCCCAGCTTTCTTTCACCAGCCCAGACTCAGCA
GAAAACACTTGCTGAATGAGTCCACAGCTACCCCTCCAGG
TGAGACAAGAACAGAGAAATGTCTCCCCTCGAGGTGTGGG
CAGTAGTCCACGGACCATTTGCAGTTACTTTAAATTATGC
TTTCCTAAACCCTTCACTACCCCGATTCCTATTGGTCTTA
GCCTAGAGCGGCACAGCCAGAGCCAAGAACTCCACGGGCC
TGGACCTCATCTCATAGAATCTCTGCCCACACCTCAGTGA
CCCAAAGAGCTGGGGAAATAAATGACACAGAAAATTAAAA
TAAACTGTTCCACCATTAAAAGCACAAGCTGGGTCATATT
TATCACAACCGAATAGAAAGAGGTGGTAGGTCCTTTCTCT
CTGAAGGTTCCTTACTCCATTTAAAAAGCACAATGAATTA
GGACCTCACTCATAACCCCAATTAAAGACACCGCTGCCAA
AGCTTTGCACATAGCCACACAAAATGCTTGTTATTTAGAA
CCTGTTGTCAAACCCGCAGGAAGCTGCATCTTCATGTTTC
AAGTGGCTGCCTTAACAGAATCCTTGTAGCAAATAGCACT
AACATTATATTTTGGGCAAAACAATCAAGATGGATGACTA
ACCCTAGCAGAGATTATTTCTGTAATATTAGAGTGAGTGA
GGCTCATGACACCATGATGCCATGATACTAAGCATGAAAA
GGTAGACATACTTAACTACAAGAAAAAATAGAAACCCCTG
CGCAATAAAAACTCAATTAAAAAATTTAAAAACATTCAAT
TGAGAAAAATTGTTTGCAGAAAGTATTCCAGAGGGCTAAC
ATACAGGTTTGTTAAAAGTGAAGAAAAATATAAGCACTTT
AATATAGAGAGGACATAAAGTGATAAGTAACAAAAGAACT
GTAAGTAGAAAATAAATATATAAAACATGCCCAACCTTAC
TACCTATCAAAGAAATACAAATTAAAACAAAGATGGAATT
TCAATGATCTATCAGTTTGGTAAGGGACGAACGTTTGATT
CTGTCCAGGATGCTCAGCTCCTTTTCTCAGCTTTGAAGAA
GAGTCTGTGAATTGGCTCAAACCTTCTGCAGGGCACTTTG
GCCATTGATATTGAAAGCCTTGAAAGCAGCCACAGCCACT
GACACAGCAAGTTTCTGGAAGCTCACTTTTAGAAAATATC
AGACAAATATGCAAATATGCATGACCAGGGATGTTGATAA
CAGCATTATTTGAGTGTACAGGAAGGAAACTGTAAACAAC
TACATGTTCAAAAATTGTAGTACAATATCATAGTAGAACA
TTGTATCATTAAAGTGCTGATACGCAGGGTTATATCTATT
GATGTGGAAGGATGATCATATTACATGCACTGGAGAATAT
TTAGTTGGGTTTTCTTTTTTAAAGAACAAAGTGGAGCTAT
TTTGAAGGTGGTTACTTTCTGTAGTCTGTAATTTTCACCT
TTTCTGTGTCTTCAAAATTTTTTATAGTGAACATGAATTA
TTTGTTTTAAAAAATTAATGACACCCTAGTAGGCTGAATA
ATGGCCCCTTCTCCAAAATGTCCTCATCCTAATTCCTAAA
GTCTGTGAATATGTGAGGTGACATGGCAAAAAAAAGCTTT
GCAGATGAGGTTAAGTTAATGATCCTGAGATGGAGAGATG
ACGCTGGGTTATCTGGGTGGGCCCAGTGTAATCACTGTGG
TCCTTATAAAAAGGAATTACGAGGGTCAGAGTCAGAGAGA
GTTACACTCCTGGATTGTACACTGCTGATTTTGAAGATGG
AGGGAGAGGCCCCCAGCCTAGGAATGCAGGGAGCTTCAAG
CAGCTGGAAACAGCTAGGAAGCAAATTCTCCTCTAGAGCC
TCCAGAATGTAACACAGCCCTGCTGACACCTTGATTTTAG
CCCAGTGAGACTTCTGACCTGAGAACTGCAAGGGAACAAA
TGTGTATGACTAAGTTTGTGGCAATCTGCTACAGCAGCAG
TAGAAAATGAACACAGCAGGTTTCTCAGGACTTAAGATCA
CTGCCCACGATTGGGCCATGGTGGGTGGAGGAGGAGTAGG
ATTGGGCATGGAAAAGCTTTTAGTTTAGGGACAATCTTTC
TTAGGCCATAGAGTTGGGGAACATGCATAATCAGCAGTAG
ACTGAGAGATCCTCCTTAAGAAGAATCACTACTCCTTAAA
GGTGGCTTCAAGAACATTTTCAGTTGTTTAATTGTTTCCT
TCTTTTTAAACTCTGGGATGCTAGGGTTCTGTGCTTACTT
TAAGCTCTGGGATGCTAGGGTTCTGTGCTTACTTTAAGCT
CTGGGATGTTAGGGTTCTGTGCTTACTTTGTTCATCCCCA
TATCCCTAGCATTTAGCACCAAGCCCAGGAGCAAGTCAGC
CTACAGTCACTTGCTTTTGAATAGATGGATGAAATTCTAA
GAGCTATAGTCTACTTTCAGAAGCTGACCTTCCACCCAAG
GTAGAAACTCAGGGCTAATTTTCTTCTCTTCTTCTTGTGC
AGATGGTATAGGGTTTAAAGCACTTATCTTCTTTCCTTCA
CATTCAGATGGCTTTTCCTTTTGGGTTTCAGAAGCCTAGG
ATTTGAGGTTTCAGCACTTGTACAACCAGTCACCCACATT
TAGAACCACAAAGAACCATGGCACTGAAGTGATAGTATAA
TACTTGGTCTGTGGAGATATACACAAAAGTCTCTGTAGAA
TCCTGTTTTCAAAAGTTTTAAGCGTGCCATTGGCTGGTGT
CTACAGAGAAGAGTTGCAGGATCTCAGAGCAGAACTGAGC
CCTCGCTCAAGTGTAAGAAAGAGGTTGTCCATTGTCTTCT
AGGCTCAAGTGTCCCTAGAGTCTTCTGACTACCTCCTTCC
ACAAAAGTCTGAGATCCTTGGAGGCATTTGGAGAGGATAG
AGTGGGGCTGGTTTTGGCGTCTTTCCAAAGAATGTTACCA
GTTCCCTGTGGAATCTGCCAAGGCCGTGTGGGGCTCCCAA
TGGTGTCCTGTAGCAGAGGAGTCAGATGCCTACTCTCAAA
CACACATCACTCATTCATCTTGGTTTAAATCTTAAAGGGA
TAGGAGAAGAAAGAACTTTCTTGCAGATGTGCATCTTTAC
CACTGAAAGGAAGCAGCCTTCCTCAGAAAGTGACAACCTT
CTTGTTTGGGAAGTAGAATTGAGACAGAGTCTGAAAGAGC
CCTGGGAAGAAGACTCTGGCTCTGGAGGGAGCTGGATTCT
ATTCTCTCCCAACTCTGAATCCCATGACCCCATAATCCTT
AGATATAAGCTGGGTCATGCAAGGCTCTCAGTGAACTGTG
ATCACAAATAGTTAATGGGGGAAACAGGGTCTTGGCCAGT
GCAGTTAAAGATAAAATTAAAGAGCTTGAAGAACACATAA
TGAAAGGGAGGAAAAGAAAGGCTAGTTGGTAGAATAAAAC
CTTGCCCTAAATCTACAGAAATCTTAAATCCACAAAGGTG
CAGGATTACAAAACCGATCCGTAAGTAACAAGGTGATTAA
CATAGATTGCCTTCAGCTGTGCAAGAGAGCAGGTGGGTAG
CTATGTCCTCCCTCTGTGGCTTCTTCCAACATGAATTTGC
CACTTCTTTTCCTGCCCCAATTTGTCCTCATTTGAATGAA
GTTGGTTATCTTTGCAACCCCTGGTTATGCCTCTGTGCTC
CTACACCAAGGAGTTGCCCATCCCTGCTAAGCAGAGGCAC
AATCCAGGTGGGAGAAGCAGGGGATTAACATTTGCATGGT
GTGTCTCTGTTCCAAGAGCTGTGCAAGGGGTTTCAGCATT
TATGACCTGATGTCATTCTCCACACCCTCTTCTCTTCATC
CCCAGAAGGGATTCAGGGAAGGAAGGGCATGAAACTCGTC
ATTGACTTCTTGCCTGTCAGCAGCTCCCAGAGCTGTGAGA
AGACAGGGGCCTTTTCTGGGAATTGCATAAGGCCACACAC
CTGACCAGGAGTTTCTTGGTTTTGTTATTTTAAAATGAAA
TCTTAGGGCTGGGTGGGGTAGCTCATGCCTGTAATCCCAG
CACTTTGGGAGGGTGAAGAAGGCAGATCACTTGAGGAGTT
TGAGAACAGCCTGGCCAACATAATGAAACCCCATCTCTAC
TGAAAATACAGAAAGTAGCTGGGTGTGGTGGTATGTGCCT
GTAATCCCAGCTACTTAGGAGGCTAAGGCAGGAGAATCGC
CTGAACCCGGGAGGTGTTACAGTGAGCCGAGATTGTGCCA
CTACACTCCAGCCTGTGTGACAGAGCAAGACTCCATTTCA
AAAAAATAAAATAAAATAAAATCTTGGTACTAAGGTGTGA
TAGATCCTGGCCACAGTTTGCTTGTGACTCTTCTACATAA
ATTCAGCAGCCCAAGGCTGCTACTTTACACGACATAACTA
AAGGACTAATCCTTGTAGTGGACTGATCCTCAGAGGCAAC
CAGATGCAAATATCCCCAATGTTTTCTCTTCTGTGGCCTT
CCTCTGCTTTCCTGTCTACCTACTGTAGCAGCCAATAAAG
GCAATGAGCTTAGGATTCAGGCGCTTTTCAAATATTTGTC
TTAGGAAAATGTTGAAGAGCCCCCACCCCCCGACACACAC
ACAAAATCCTCACATCGGATTCATAATTCGAAAAGAAAAC
CAAAAAATCCAAATTAATAAATGTTTAATGACTGTCTACA
AAACATGTCAACTAACTCAAAAGCAACTCAACTCTTAGTT
ACGTGTAAATTTATTTAGTGTGGGATGTGGGTGCATTTTA
ATATCTTTGAAGTAATGTAGGATGCGACCTCTAAAACAAG
CTTGCCAGAGGCCCAGGAAAGCTTTGCAGCCTTCTATGTG
GCTTCCGGGAAGGCTCCAGCCCCTACAGAACTGGGTAGGC
CTTTACCTGTTTCTCCTGCGCCTATGTCTGAACACTGGGT
GGCAGCACGGACTTTCCTAAGCCTTCTCCAGAGGCTGAGT
ACAAACCTGAGCAATTCCACCTTAAGGAGGGCCATGCACA
GAACCATGCAAAAAGTGCAGTAATTCTTGGACGTGGCTAA
TCTCTATAATTCACCCGATTGCAGATACAAGTGACAGCTG
CAATAGGGGTGATGTTCTCTCATTCGCTGTGTCACCAGGA
TGCTATTTCGAATCTTCTTGAGATTAGAAAAAGGATTACA
ATTGCCCCCAGGGCCTTGCCGTGTAATTTTTATCAGTCTT
GATCTGTGAGTTCCCCTAGGCAGTGCCTAGCGTGTGAGTG
TGTGTGTGTGTGTGTGTGTGTGTGAGAGAGAGAGAGAGAG
AACATGTCGGTGGTGAGATATGAGGCTCTTGTGGACCACA
CAGAAGTTATGTGAGAGAAACCGTATTTCCAGATTCGTCC
CTAACTCCAAGACTCTTACCTTCTCACCCATTCATTCCTT
CGGATTCAGTGATGCAGCACCAGCGTCCTAGCCATACAAT
CTGTGTGGTTGTACATGGCCTGGTGTTCAGCAGGTCCTTA
TCTTTGATTTCATATTCTGCTGTCACTGTCTTGAAATTCT
TAATATTTTATGAACAAGGAGTCCTGCATATTTACTTACA
CTGGTCTCCATATATATTAGATAGCTGGTCCTACTGTGGA
AAATTACAGCCAGAGGTAAATTTCTTTCCCAGATGTGACT
TTGTTCTTTCTCAGCATCATCTCAGTGACTGGCTTGTCTT
AGACTTGAGAATGCAAAATACATGGGCTTTTGGTCAGATG
TACTTGGATGCTGGTTGGCAGCCTGCTTCTTACTGCCTGT
GTGACCTAGAGCACATTTGTTAACCTCTGCAAGACTGCCT
CATCCTTGAGAAGAATACAATTGTCCTTTCCTGATAAGAT
GTGGTGAATATTAAATGCTAGGATCCATGCAAAATACCTG
GCACACAGCAGGTATTCAACAGACATTCCTTTTGCCCCCA
TCTCTCCTGGAAATCTCCCCTGTCCAGAGTACCCAGCCTT
AGTTGAAGTTAAAGCTTGATTTTATTTACAATGAAGCAGG
TTTAGAGCAAATGTTCAGTCTCTAACCCATCTAGCTGTTA
GTTGAAAGCAGTTTCTTATTCTGTTCAGGTCTCTGTGTGG
AGCGAGATGCATGACCAAACTGTGGTTATGATTTCTGCAC
CACAGGAAAAACTGGCTTTACAGAGCCACCTACTGTTTGG
GGAATCTCTAAAGAGAGCTTCTGATTGAAATGCCATCTTC
AAGGAATTTCCCTTGTACTAATTAGCTTAATATGTTGCAC
TTGTATAATGTGTTTTTCTCCTAGGATCTGTGGATACTTG
GCACACAGCCATTAATCACATCCTCCTATTTTGATGTCAG
CTGACTGCAGCTGACACATACATCTCCCTGCCTGGATAGG
GAGTTGGAGGGCCCTGGGTCCGAGGCCTGCCTCTGTTCAC
CATTTTTGGGTCGTCTTGAACAACTTTTCTGGACCTCAGT
TACTTCCTGTGTAAACTGAGGTTAATAAATTATGTTTGGA
AATTGTTTCTCAGACTAAATTCTACGAAGATGAGATAGCC
CCCAAACAGAACACTCTTTATAAAGCAGAAATAATTCCAC
AATGCAAAGGATGACAATACAAGATTTTGACAGCGAAGTT
CAGATTTAAACTCCAGTGCTATATCGAACATTATACTTTT
GTAGGCATTGAAGTTTCCTCTTGCAAGGACTGGGATTGGA
TCTCCAAGAGGCAAGTGGAAAATTCCCTTGACCACTAAGA
TGTTAATTGGCTTTAAGATAATGCTCTGCAAACAGCCCAT
TTGCCCAACGCTAACAAAAAATGAGTACACGCCAGAGGCT
TGATGAACTCTTGCTGGGCCCTTCCAGGACATCCTTCATT
CTGAGTGACTGTGTCCGAGTGACTTTACCTACCTCCGAAG
TTTTGTACTTTCAACATCTATCACGAAGGTCAGGCTAACT
TGGGTCACCACCTGTGACCTGAAGCATCAGCCTGTCTTCT
CATTTTGACAGTAAGCTCCTTGAGGGGATGTCAGGGGTAA
AGTAAGTCTTTGCCACCACATACTGAACATAGTCTCTGCA
TCAATAGGCCCTTGACAGTGACTGCAGTGTGAAAGGGGAT
GGCTGAGTCAGTGTACTATTGCCAACTTCAAAGGTTCTCC
AAAAAGCTCAGCAGCGGTGTAAGAAGAAAACCCTCTGGTA
GTGTCTCGGTGGCCTGACCTAAAGTCTCCCATTCAAGAAC
ATCTTTCCTGTACCAGGCTGATGCTGGCTTAGCCTTTAAT
CAGCAAGGTCTTCCCTGATAAATGCAGTTATTTCTGGTCA
TTTTGTTAGTCCTGTGAAGGATTTTCAGTGATTGGTGTGG
GAAAGTTTATCAAAATCATACCCCTCATCTTTCAAAAAGG
CCAGAGTGCTATTATTCTATTAAAAATCAAAAGGCCTTTC
AATACAAGCTTTGAGAGAATAAGGCCGTAGTTATAAAGTA
GCTGGAACTTCTCACTATTAAACCGCAGATACGATCACAG
ACTGCTTTGTCATTTAACTCATTATGCTGAGTGTATCTAT
ATGAATTTCTACTGATATCCTTGCCTGTCTATATGCTTCT
TAACACTTTTTAGCCTATCCCTTTCTACCAACTTGAACAG
TTCTTCCCATGGACATCAGACAGAAATGAAACTGATATTA
TACATTACTGATCATTAAAGATCGACACTATCTCTCATTT
AATGATATGAGATAGTTATTTACAACATTGATTAAGAGAT
GAATTTAGTGTGTATCATGTAAGTTATAGGAAGAATGGGG
AATAGACCGTAAGCCATCTGTCCCTGACTAATCAATCTGT
TATGATAATTAAGGCCACAGTCTTTTTTTTTTTTTTTTAA
GTTGGCCCCTGAAAGGGAAGAAAGACTGGAATCTCTTGGA
GTTGAATGGCCTCTGAAGAAAAAGGTTTATTTCTTTTAGC
CCCAAATCATGAACCCCTTTTGGTATAACACTCACTCTTC
ATCCTAATGGTCTTCCTTCCTGATGGGAGATGGCTGCCCT
TGACCTCATCCGCAGCTCTCCAACTCTGCTAGAGATGGAG
CTGACTATGCCATTGAAACCTTTTGCTGGGGAGGGGGAGT
CATAAGAAATCTTTATTTTGGGCTGAGGTTTTTCTGAAAA
CTATAAACCTAATGATCCCTAAAGACAGCTTGACTTCACT
CCCAAGCTTTGAATAATCTACTTCTGTTGTCAAAAAAAGG
AGCCACAGTAAGTCATTTAGTCCATTCCTCTGTCTCTGTG
CTGTATGTTGTATAAAAAGTTCCAGAAAGGTGGAGTAATA
ACAGTCCCCATGCTTGACAGCACTTCAGTGTTTACCAAGC
ATTTTACATCCATCATTTCATTTATTGCTTTCCACAAATA
CTTCAAATTAGTTATTACTATCTCCATTTTACAAAGCAAA
TTGAAGGTCGCAGAGGTTGCAGAGTGCTGAAAATCAGGCT
GCTTGTAAGAGCCAGTGCCTGGGCATGAACCTTATCTAAT
GTCCTTTCTACAACATGAATGCAACCGACTGTCTGCTGGA
TTTAAGCTCTTTCCAGGCAAAAGATTTCCACCGCTTCCTA
TTAGGTCCCCTGGCCCTCAGAGATGCCTAATATCAATTTC
TTCTTCTGTACCTAAACCAATAGCTTTGGTTCTTTTACCT
AATGCAAATGGGTTTCCAATCTTTAAATAATAATCTTAGA
CCAGCCTAAAGGGTAGAGGAGCTGTTCCCCTAGTCTTAGC
TTCTCAACACTGCCTACTTCAAGCTACTTTAGCTTTTTTT
TTTTTTCCTCCCAGCTTTGGAGTCAGTCAATTCTGCTATT
GGACAAGTAATTTAACTGACATATATTTTGTCACCTCCAA
CGGGGGATGATGCCGCCTTTCTTACAGGATTATGATGAGG
AAATTAGAAAATGCATGTAAAGAGCACGTATGAAATCAAC
AATAAATCAATATGCTATACTTACATTTTTTTCCCTTTCC
TGCCTTTCCTTTACCTTCCTCTCTGGCTTTATGTTGTCTG
TGAAGATACCTGGAGAGAAGACACACTCCCCATTTATGTG
TATAAATTAATAACCTGGCACTTTTCTAGGAAAGGGACTC
TATTTGGACAATCCTCTCAAAACAAATCATGGAGAGAATC
CTAGAAATACTTGAGGGGCTCCTCAGAGGTTAGCAGACTC
TCTGCTGACTCAGTGCCTTTTATTTTTGTATCATCCACAT
GCACCAATTATGGGCCTAAAACATAGCCAGGAGGCACCAC
CTAACAGCATTTGATTTATTAGTTTTATTAAACACAGATG
CCTTTAGTGTGAGTTGTCTGTAGCTTGTGCTGGATTTCTA
GCTACTTTATCGCATCTATTGGCCAATGTATGAATTATCT
TCAAAGGATACGGCTTTTGCTTTTTATCACACTTTCTCTC
CAGCTACCAAGGAAGAGGTCACTTGGGAGACACATCCTTT
CATGGTAAGAAAGTAGCCTCGTAGATCAAACGTGTGTTTG
TTCTGGAATGGCAAAGAAACCAGGCCAGGCCTAGAGGAGG
GGCTGGCATCACCCAGAAATGCTCATCGACCACTCACCAA
ATGGGACCCATGGATAAATGTCTTATTGGGAGATGAGTCT
CAGGAATCAATTTAGTGGAAGGAGGGAGCGCAGTACAGTG
GGAGGGGCATCCAGTCTGAGGACAGACCAGGTTTCAAGTC
CTCTATTTGCAACATACTAGTTCCCCGTTTTAAAGGCAAA
GCAGTGAACCTCTCTGAGCCTCAGATACTGTATCTCTAAA
CTTAGGGTTAATCCTGGCTTCCTGCTAGCATCCTTGTAAG
TACCAATGAGATCATTAACCAGTAGGCATTCCCTTCCCCT
TCCCTTGATAGATGAGGGTCTACTGTTGAGGGCCGGGGTA
AGTGAAGCGGATGTTGGTGGGAGGACCAGGAGTCTTCATT
TCATTGTAGTTTGATTTTTGTATTGCGCCTAGTCCTTAAA
AAGATAAAAAGCCTTTCCTGAAACGTGTATTAATACTCAA
CACATATTTCATTCTTCCATATTTCCCCATTATGTTCTAA
GTTGCATGAAAACAGTGCCCTGTTTTTATTCATCTCTGAC
TTTCCCGCAACACCTGCCACACAGGGCAGGTGTCAGAAAA
TGTTTCGAGATAAAGTCAAATGGACTCTTTTTTCCACCTC
TGTGATTACAGTTTTTGTTCAATTTCTGTCTGGCCCAGCA
GACTTAGGAGCAAGGTTCCAAGGGTGTTGGCTGCTGCTAT
TAGCTTTTGAATTCTAGGCAATAGCTTTGTATTCTGAGGA
GGAAAGAAATAAAAAACCACTGAATGTTAACTAAAGAGAC
CAAAGTCCTGGCCTCATGTGAGTGGGCATGAGTTCTGGCT
TTGCATGAACTTGGGAAAGCTACTTAAGCTCTCTGAACCT
CACCCATAAAATGGGGATGATAATCATGGCATCTACTTTA
CAGGGTTGTGGTGCAGATTAAATGAGTTGCTGTCTTTAAA
ACCTTAGAACACTGCTTGGCCATAGTGAATCCTGTTTGTG
TTTGTTTATGTCACTACTGCCATTATCTCTAACTAGTTGT
TTGATGCGTAGAGCAAGGTGAGCGGGGCTAAACTCTTCCA
TCTCTACTGTTCTGTGGGCTTTGATGAGTTCAATGGAATA
AGAAGGAATAAGAAAGGCAAGGTAAGGCAGAACTTGTGTG
TGAAGGCCTGAACCTCAGTCAGTCTTCTCTGGTGCTGGGC
TCTAAACCAGGTTGGAGTGAATTCATGATGGATTTGGGGT
GTCCGAGGGAGAGAATACAGTCATGTGTTCTTAGTTCCTG
TTTCTGCCTGGGCCTGTAAAGCCCCTTTCTCATCCCTCTT
TCCCACTTATCACTAGAGACAGAAACTGAAATCCATGGCT
TCAGGCTTCTAAAGGCCTAAAGCAAAACAAAACAGAACAA
CAACAACAACAACAAAATAAGCTGAGCCAGAGGAGCTTGA
TTTACATCTTTGATGACAACATTTGTCCAGGTAGTTGCTT
TCCCTTTGCGTTGGATGCTGAACCAAGTAGCGTGAGTCCC
GCGATACTCTTAGCAGATAGCTCTTTTGGCTTACAGAAAT
CTCACCACATAAGCACTGGCAAAATTCCAACACCCCCCAA
ACTGGCAATAGACTTCAAAGATGACAGTCAAGGTGGGAGC
TCCTATCTCAGGATTATTCCAGAGGGTTAAAAATCTGGAG
GTTGAGGCTTAAACTCATGGTGAGAATTATTCAGGTTTTG
TTATTATTCCAAATAGTCTTTTACCTTCAGGGGAAAATGG
AGCTGCAATAGAAGTGTGAGCTTAGCTGTCATTTTTGGCC
TTTAGCACACTCTGTCATCAAATGCTTAATAGTTTGGTAA
ATATGACTCGGTGGGATTGGGTGGTGGGGGCAGGTGGGGT
TCACAAAGCTTCTTGCTTTGAGCAGCAGCTGCCTTCAGGG
GGGATAAACCCTCAAAGGAAGAGCAGAACTTGATACGTAC
CATAGAGCTATGGAATGCAGCCCCAGGAGAAACACCTACC
ACAGAGAGTAGCACTTATAACTTTTGTGGGGTGGGGTAAG
AGGGTGGAGATAGAAACAATTTATTGCCGACAAAGGAATG
TTTCTCTTCCAGCAAAAGTGGGATTTATTGTCTGTATAAT
GTCTGACATATGCAGATTGGAAGGGTGGTATTTTGTTGAA
GATACTTTTGCCTGGTAAATCCACCCAAGACACCAAAATT
ACTTAAAATATTAAAATAAACATTTTGTCTTCTTTAAAGT
GAATACATGCTATTGTAGAAAATTCATGCATAGAAACATA
AAGAAAAATTAAAGCCTTTCATCATGTGATCATCCAAGAT
AACCAATTAGCATTTTGTTATCATGTTATATGTTTTCCAT
AAGTTTTCAACATGGTTGAAAATGGCATATTAACATTTTA
ATTCTAATTTTTAACTATGAAGCATAAGCATTTTCATTTT
GTTAGAAATGCTCATAAAATGACAGCGATGGCATTATAAT
ATTCTGTTTATTTCTGCGCTTGAATTTACTCAACCATAAT
AATGCTGGTAAACCTTTCACATCACTTCCTATGTGCCAGA
TACTGTTCCAAGTGTTTTACATACATTGACTCACTTGATT
CCCAAAACCACATTGTAAGGCTTATACTGTCAACATTCCC
CAAGTTACAGAGGAAGAAATTGAGAGGTTAAGTAATTGCC
AGAGGTCACTTGACTGTTGAGTGATTGGGGCCAAAATTTG
AACCAAGGTAGTTAGTGCTCTATGTATGGTTCATAGCCCC
TCTACACTGTTCAGCCACTATACTACTGTAGACCCTCAGA
TTATGACTAATTTTTTAAGTAAATAAAACTTTTGTGAAGG
ATGTGTTCTCCTTCCCTTACAAGTGAGAACTTGGGGCACT
GGACCCAGGTTGGCTCTTGGGGTTTGGGTGCAGAGATGAC
AGGGCTGCTGAGCCTGGGAGATAATTTGGGGAACAAATCT
CAACATGAAACTCCAACTATGGTGGCAGAGTCAGAATTAG
ACCCCTTATTTTCTGTTTCTTTCCTAGTCCGTTTCTTTCT
AATGAAGAAAGGCAATGTAATCATTTGAAAGATCAATGTC
TAGAATGAGCCTCTCTGGGCAGAAACTATGGCTTGTTACT
TAGAGTATTTTCTCCCTATTTCCATATTTACAACCTTGCT
TAGCAAATATTGAGGTTTTTAAACAGCTTTTTAAGTATTG
GGAAGGGATTTTGCACCCTCTTATTTGTCTTGGACCATGG
CAGTAGGATGATTTATCTGACTGGGAGACCGGATGACAGG
CAGGGGCACAAGGATGGCTTGACCCCTTACAGGCCTTCTC
AGCCCTCTGCCCCTGCCCTTCTGCAAGAAGGTCTAGTTGT
CCATCTATCTCCTGGGTCTTGGGATCTTTGGCTCAGGAAG
ACATGAGGCAGTCAGCGCCTCAACCCCCATTTCCCTCATT
TGAGCCCTGTGGACTGCATATGAAAGAAAGTTATTGGGAG
CTTTATTTTGACCACAAGTCTAAGATTCTCCAATCTTATT
TCGCCCACAAGTAAATTAATATTTGGATTTCTTTATACTT
CCAGGGCCCATTTCTCAACTGGTTTAGAATCTCTAGAGAG
AGGCATATGATTAAAAGTCCTTTTTAAACTTAGCCTTGAT
CTTTACGCATTAGGGACAAAAAGTATTAGGTTGGTGCAAA
AGTAGTTGCAGTTATTGGCATTACTTTTAATGTCAAAACC
GCAATTACTTTTGCACCAACCTAATATTAATTGGAGAGTC
ACAGTTCCCCTTTCCCCAAAGACCCCAAACACTTAAGAGA
ATACAGTCTTGGCATGCTCAGCTTCTCCCACCTCTCATTC
TCTAGGAAGGATCCTACCTTGTGAGATACATTACTGAATC
TCTCTGAGGCCCAATTCTTGGACTTCTGTGATGCTGAATT
CTAGCAATGAGTGGTAAGAGTCAGAAAAGAGAAGCAAGGA
TGGAGGAGTTGCATATAAAAACAGATTTACTCGTGGGAAG
AATAAAATAATAGAGACGGAAGAATATAAGAAGAAGGAGA
AAAGTCAAGAGCTCACCCAGACAACCAGAATGTCTCTTTG
AGGAAAGGATTTAGATCAGCTAGGGCGGGTGGGAGAGAGT
TAGAATCAGAGGAATGGGGAAAGAGAATTTTAAATTTTTA
CTGGGGGCTGTGAATTGGGTTCATTTGACATTTTTATTGA
AAGAGATTCTGATAAACATTACAATTCTTGAAAAACCTAA
AGAGATTGGATTTCTTTGAATGTGAATCTAGATGAAGAGT
GGGCCATTTACTGGGTTACATATGTCTGCCCAAATGTTAA
ATCTGACTTGATAGATGTGATCAAATGGGAAATGGAAGAA
ATGCCCCTAAATATCCTAAATCCTGGGATGGGTACGTATG
GATATATGCAAGGGCTGGGGTCAGTCCCACCTTGAACCTA
TGCTGTTTTATCCTAAAACTAGGCACCTTGGGAGACCAGT
GTCTCCCTAGTGTCCATTTGTATGAGATACTGAGGATATG
GTGGGAGAGATTATGTCCTAGACAAAGAAGGTAAAGGAGT
ACAAGCTTGGTCCAGGACAATGCCTCAATGACGAGGAAAG
GGAAGCTTCTGATACTTGTTCTTCAGGGTCCAGATTCTAC
AATAAAGTCAATACAAGAAGGGGTGTAACAAAAAGCTTGG
CTTCCCTGATTGTCACCAGTACCAGGCAACATTGGAGTCC
TGGAGTTCTGCAGCCAGCTTTGGCAGACATGGTGCGAGAT
CTGAGGCCTCTTCCCAGGGATCTGCACCTCGGTCTTAGGT
GTCTGTGGCCTCAGCAGCTGTCACAGAGAATCAGCAGACA
CTACCTGCAGTTAGAGAGACGTCTGTGATCACATGAGGAT
AGGGGCATAAAAACTCTGTTCTGTGACTTCCATAGAACAG
GCTAATGGAGTGTGAGCAACACAGCTTACTGTTTTTTTTT
TTTTTTCTTTTTCTTTTTTTTTTTTCACAACAGAGTCTTA
CTCTGTCACCCAGGCTGGAGTTCAGTGATGTGATCTCAGC
TTACTGCAAACTCTGCCTTCCAGGTTGAAGCGATTCTCAC
GCCTCAGCCTCCCAAGTAGCTGGGATTAGAGGCACCCAGC
ACCACACCCAGCTACTTTTTGTATTTTTGTAGAGGTGGGG
TTTCACCATGTTGGCCAGGTTGGTCTCGACCTCCTGACCT
CAAGTGATCCACCCACCTCAGCCTCCAAAAGTGCTGGGAT
TACAGGCATAAGCCGCTGCGCCTGGCCTCACAACTTATTT
TTATTTTTGTTTTTCATCTGCACAGAGGTCAGATAAACCT
TACATTATCTTACTGGGATGAATGAAGGAGAAACTTTCAA
ATAGGTGTCAGCTGTACAGCAAAAAGTTTTGAAGAAGTTT
GGCAGGAACCCCCGTCAGCAGTTCCATCTGAGTTCCTGAC
ATCAGGTTGGCGATATTTGGATTCTAGGCCTAGGCAGATG
GACCATTTGCCACGTGTCTGTTTTTCCTGGCTCTTGTTTT
CCAACAGCACTTGCTAACTTGGATCAGGCTATTAATGGAT
CTGACTCCTAGGCACTCGGCGCTTTACACAGGTAGACGTC
CTTACACAGGCGGTGTCTGGTTATTGTAAGGACATGGAGG
AGGAGAGGAATGAAGTCCTTCTTCTCTAGTCAAGTATGGT
ACCCTTTGCACGCCTAAAGCAGTCTTGGCTTTGCACTGGT
GCTGCTGGCACAGATCTTCACAAGGCTCTCAATGCTATGT
GGATACTTGGCAGTGCATTCTGTGGCAGTGTGAGGTGGCA
GGAAATAATCAGAGATCCAAGCCCTCACCTTTAGAAGCTG
GATTTCAAGGTGGGAAATCCAGTGGGGGATTCCAGGGTGG
TCACTGAAAGGCTCTGAGTTCATCTCCAAAACCACATGAC
AACAAATTTAAATACAGATGGTACACACTGGCCGTTAGGG
GGACCACACTGGGCAAAAGTGCACTTTGTTTCAAAGAGTT
AGTGGCATAGTTTAGAAGAGAAACAAAGACACACATGTAC
AAGTTAAATCTCCATGAGAACTTCCAAGAACAGACAGCCC
TGACTGCAGGCTCCATGGCTCTCTGTGCTGGTATCAGGTC
CCAGATTGTTGAGGCCAAACCTGGCTTTGTGAGGCCATGC
TCTTGTCAGACCATGTGCGCAAGCAATATGTCCCCATTTG
GGTTGGGCAATTATGGACACTATACTCATATGTCCCTAGG
CAAGTACCCAGCTGTCCTAAGCCATCCTTTCCATATAAGG
AACAACACAAAGTGTGGATATACTAAAGGGCTGGGGTCAG
TCCCACCTTGAACCTATACTGTTTTATCCTAAAATTGGGC
ACCCGAGGAGATACCCTCTGAATAAAAATGCAAATCTAGC
AGGTTTTGTGGGTTCTTGACATTACTGTTGGCAACAATTG
CCCAGTGGCAACATTGTTCAGGAGGCAGGGCTCCGCTCTC
TCTAATGTATGCTATTGGCACTTGCTAGAAATCAGTTTCT
TTGCGCTGTGGTCTTAAGACTCCATTTTTCCTCCAAGGCT
TCCATCAGTAGGGAGGTATTAAGCTTCATCCCAACCCGTT
GCTCATGAACAATGGTTACAAGATACATATGCTTTTAAAC
TGGGAATATCAGAACATAGGATAAAGGAAGATTGTGAGAA
TTTCTTAGCTTGGAGTACCTGAATTGTCTGGTGAAGAGTT
TTAGATTCTAAAATAGAGAGGGGTTGACACTTTGCTTAGG
TTCAGTGGAAATTGTAGCCTTCTAGGTTTCTGGGAAAAAA
GTCTCAGAATCTTACAAGCAGACTATATCAACATTTGGAG
TTGTGAGAATGAATCAGACAAACATGGACCAAACGTTCCT
AGAAAAGCAGAGGGACTGAAAATGAAACTGCAAAGTGTTT
TGGCAGTTTGGGATTTTGGAATAATATTAGCACTCTCCCA
CCCCAAACACCGCCACATCATCGACTGTCTGTATTCGGCT
AGTATTTGTTTGTCTCAGAGACAAGTGATTTTGAAGCCTA
TTATGGGACATATTTCCCTTCAAATACTTCCTTTCCATTT
TTCTTTTTTTTTTTTTTTAATGTGTGGAGAGTATATCAGA
TAAAGAGTTTAGTCCATTTGGAGAGTGATTCTGGTTTTAC
ATCTTTTCAGACACCTACCTCCAGATCAGAGCTCCCAAGA
AAGGGGGCCCTGCTGTAATACACACAAAGCCTCATTTCCT
GGCCTTGGTACCAGGGCCCAGAAGCGAAAGAATCAGGAAA
TTCAAGAAAGGCTGCCTTCTTAAATCAGATATCCATTCCA
AGCTTTGCTGCTCAGATGGGTGGGTTATTGATTTTTCCCC
TTGCCAGAAGATGACTTGTAATCTGGGAACCAGAGGAAAC
TGTATTTACTATAACATCTGCACTTAATGCAATTTTGAGT
CAGAGCCCGATGGGCTTATCGTCTCCTTTATTCTAAGAAG
GCCAATGTCAGGCCAATCTGATGTTGGGTGGAAGTGATCA
AGCTGCTCCATTAGCTGGATAAATTGCACAAAGACAGCCT
CATATTAAGTCCCTAGAGCAGGAGGAAAGACTCGAGAAGG
TCTGTGAGGGAAGATGTCTGGTCGTACAGGGAACAGACTC
ACGGTGGAATCTGAGAGTCGGGCACATGCTGCCTTCTTCC
ACCTCTGCAATGGGACACTGTTGACTCAGCTAGGTTGCCT
AGTGGTCTGATGATGCAGCAGCTATCACTGTAGCATTCCT
GAGTCCCGCGGCTGGGCAAAAGCTGGTGGGGGGAGGGGCA
TAGCAATTTTTGTGAGTTTCCTATTCTATTTTTCTCTCAC
CTTCTTTTCTACTTTCTCCACTTTTCCGTTAGGAAACTGA
GGGCACCGACTTCACCTCGTCTCAGCTCCTTTGCTCTCTC
CACCTGCCTTTTTGGACCTGTATAGATTTCTCTTTTCCAT
TTGGAAATCACACATTATTGCTATCTACACATTGTCACCA
AAACCAATTTGTGCAAACTAACAGGCTTATCATCAGCGCT
GCTGAAATGAGATTAAAACTGCTTCCAATGAAACAGATAA
AAAGCAGATGAATGAAGCCCGCTAATAAGACATTAAAGAT
AACGACAAGAATGATTAACTAGCATGATATATTGAGCAGT
TATGAGGCATTGGATGCCCAGGATCATAAACTAATAAAAG
GAATCTACCTTTAATTCCTTTTAGTCAGCGAGATATAATC
ACATCAACATTATGACTTTTTGGTTATTATTTATCTGTGA
GAGCAATATCACACCTTTCTACCGAATTGTTCAAAGCTTA
TTACTGAGAAGAAGAGAGAGAGAGAGAGAGAGAGAGAGAG
AGAGATTGCCTTGGGAGGGGGAAGCTCTTCTCATTTCTGC
TCTTTAAAAATAAAGAGGGATGTGGGTACCCTGCTTGCAT
TTACACACTGATCATGCAGACCGTCTCTCATTTACGCTTC
ATCTCTGAGATTGGGCTATTCATAGCCAGACTGTTTTACA
TTACACAATCAGTCAATTATCGCATGATCAAGTCACATCA
AGACAATCTGAAAATTACATTTCTACTGGGCAGTATCTTG
AGTTGGCCAGAGCCACCTCCACCCTGGAGGCTGGCTCTTC
TCTCAGTTGTGGGGGCCCTTCTGGCCATCCTTCAGCTGGG
TTGAGGAAGGATCATGCAAGAGAGCTTCACTTATTATTCA
CTTAAAATATTTCAGACCTTACTGTGTGACAGGGACAGGG
CTATGCTCCAGGAATACAGGCAAATAGAAACTTGGTTCAG
CCCTTGAGGAGTCCGCTGTAGTGGTGCAGGGGAAAGTAAG
GGAGAAAGGGGAAGATAAGTAAGCAAAGGGGATAACAAGT
AAACAAACCCACGTGGCAAATGACTGTTAATACATGGTGC
CATGGGTGCCTAGAGGAGGGAGTAACTCTCTGGAGAAGCC
ACAGAGGGCTTTGCAAAAGAGGAATCCTTTGAAGTAGGTA
TGAAAGGCAGAGTGGGGTTTTGCTAGAGAGAGGGAAAAAG
GATAGGGCAGAGATGAAGTATGTGCACAAACAGCCACGAA
AAGGACAGCTGTGTTGTGGGAAGAAACACTTGGCGGGGAA
GAGCAGCCTGGGAGACCCTGGCAAAGGAGTCTGGGGACGG
TCAGGAAGGACCCTGTATTTTATGTGGAGTTTTCCACGTT
TTATCCTAAAAGCTGAGCTAATCCATTAATACTCTGTGAG
GATAGCTACGGGATCAAACCTGTGCTTTGAAAATAGAACT
TTGGTGAAGCTGTAGAGAATGGATTAAAGGCAGAAGAGAA
TCATGTCTGAGAAAGCCTGCCAGCGCTATGATGTAGTGGG
AAAAACACAGACAGGACCAAGGCAGGTAGGAATTGGTACC
TGAACTCAGCGGCTAACTAGCCTTTGGGATCTTAAGTAAA
ATCATCTCCTGAACTGCAGTTTTTCCATCTGTAAATCCAG
GATAGTAATACCTACTTCCTGGGTTACTGGAAAGATTAAA
AATAATATAAAACAAGGCCCAGTTATCCAACATATGATAA
GCACATCACATACAATAATGACAATTCTCAATTAAGCACT
GTGGTGGATGGGTAGGAAGGGATGGAACAGGGGGACGGTG
GTAGCAGGGTGTGTATATTTCTGTAAGCATGTGTGTTTCA
CAGTTAGGAAAACTGGCGAATACAATAATACCAAATTATG
ATGTGATGTTGAGAATAGAAGGGAATCTGGAATAACAAAA
TACTCGTTCAGTTCTTTCAGTTGTTGTTGTACTTTGGTGA
ATAAAAGTGCATGAGTGAGACATTTTTGCAATGTAGGAGA
GAGCCAGCAAGTTATAAATAACACCCACTTCACCCCTCTC
ACAGGGCAGCTGCAAAGACTCAAAACGATTGTAAGATTTC
TCGATTACTGAGAATGTCAGCTCCATGAGGATGACAACAT
GCTACTATTATATCCCTCATGCCCAGAACTCATGAAAGTA
TTTATTGAATGAATGAGTGCAAAAATGGTGGAAAGATTAA
TTCAACTATGAGCCAATAGTGTCAAAAGATCCAGTTCCAG
TCTTTCTCTCCATTTCCCTCACCAACTATGATTCTTACTC
ATGACTTCAACACATAACAAAAATTATTGAATCCCTCTAA
ATATTGCTGGCCTCTGTATGCTATGTGTATAGAATGTGGT
ACTTAACATGTAGTGGTGAATGAATAATACAGACATAGCC
TTGCCCTAAGCTTACAGTGATCATGGGCAATTGAGTCTCA
TGAAGGCTTTCAAATGTGTGAGTGTCTTTCCCCTTTTCAC
TGCACGTCATATCATTCCAGGTGAGAGTTGAATAAAGAAT
AGATGTGCAAAGATACTAGGTAGAGGGCTGTGTGATGGAA
TGAAGGAGATGTGTCCTGGGGTCGCATACATTTGGCTTTG
CCATCTCACTCTATCGCTTGCTATTAGGAGAGTTTGAACC
AGCTACTCAGCCTCTCTAAGCTGAAATTTCCTAATCTTTA
AAATGAATATTTTCAGTAGAAATTAGTAAAATTAAAGCTG
GGTGCAGTGGTTCACGCCTGTAATCCCAGCACTTTGGGAG
GCTGAGGTGGGTGGATCATGAGGTCGTGAGTTCGAGACTA
GCCTGGACAACGTGGTGAAATCCCATCTCTACTAAAAATA
CAAAATTTAGCCAGGTGTGGTGGCAGATGCCTGTAATCCC
AGCAACTCAGGAGGCTGAGGCAGAAGAATCACTTGAACCT
AGGAGGTGGAGGTTGCAGTGAGCTGAGACCGCGCCATTGC
ACTCCAGCCTACATGACAGAGGGAGACTCCATCTCAAAAA
AAAAAAAAAAAAAGAAAGAAAGAAAGAAAGAAAGAAAGAA
GAAAAGAAATTAGCAAAATTAGGTATGCAAATCATTTGAT
GCGTAACAGGCTCTTAATATATTTTTTCTTACCAGTAGAT
TTCCTTGTAGACAAGACTGATAGCTAAGGAAAAACAATTG
ATTTGAAAGAACTTAAAGCTTTGCTATCCACAGGTTGCTT
CTCCTGTCTCTACAATATGTTAGGGAAGACAGTCAGCTTA
TTAAAAAAAAACCAGAAAATCTACGTTCATATTCTCTAAT
ACCTCTTGGAAATGTTTATCTTTTCTGGTGGTTTATTAAC
ACTCAATCAAGTCCAGATTCAGAAGCGTACATATTTTCAG
ATAGGGCAGTCCGCTTAAAAATGGACAGATAAGATATGCT
CCAATAAAGAGAAAAATCTAAAAACAGTTGTCTGCTTAAT
GAAACAATCCTGCTGTTTAAGATACGAAATTAAAGGACTT
GAAAATGCTAATTCCATAATTTTTACACTCAGTGTTAAGT
TTTATAAACATGTTTAAAAAGCCATTATTTTTTAATGTAA
TAGAAATTTTGAGCATATTGTTTTGGGTATTGGTTTAAAG
TTCCCAATCAAGACTTTCTCCCGGCTTGAGCCAGTCTCAT
ACCTGCATCTGTCTTGTGCCTTTGCCCTCTATAAAAAAGG
TAGATTTTCATAAATGTGTAATATGCTGATAAATTCCAAT
TTTTATAACCAATATGTTTGATTGAAAGAACACCTTAAGA
GACACTTAACATATCTACATTCTATGAATGACTTTATTTA
AAAATACATTCATTTTTTTCAAAAATCTGCATGGTGACCA
AATACACATTTTATGAAGTGGGCACTTACTAGCTCAGTGA
AGGCCTAGCGTGTCCATAAAATTACATTTGCTATTGTGAG
GCCTTGATTAAGAAACTGCTTCCTCTCTAGTTTCCAAGAT
CTACTGTCTGGAAAAAGAGTTGAGGCTGATGTTTCTGGTG
CACTATACAAATCTAAGAGTGAAAGTTGCAGTTGCAGGAC
AGGTTTAAATTGCATTCTCTCTTTAGTTTCTTTCTAGTTT
GGAGTTTATATGTTTCTGTGAGTTCATGTTCCAAAACTTA
GGTTGAAGGGCCAGCTAGCGTCTCTTGCATTTTCTGGGAA
GTCTCTAAATCATGACCATTTCAGGACAATACAGCCACTG
GGGGTAGGATCTCTGTGATACAGGCTTTCCTGGTTAAATT
GAGAGAGAAATTGTCTACCACTTGGTCCATGAGAAACAAG
ACTTGCCCATGAGGTAAGTGTAAAACTGGTAGAGTGGAAG
AGTACTAAAATAATATAGACTATATAACTTCTGAAATATG
CATTTATGGCCAGGCGCCGTGGCTCACACCTGTAACCCCA
GCACTTTGGCAGGCCAAAGCAAGTGGATCACCTGAGGTCA
GGCGTTCGAGACCAGCCTGGCCAACATGGTAAAACCCTGT
CCCTACTAAAACAAAAATTAGCCAGATGTGGTAGTGCGTG
CCTATAATCCCAGCTACTCAGGAGGCTGAGGCATGAGAAT
TGCTTGAACCCAGGAGGCGCAGGTTGTAGTGAGCCAAGAT
TGCACCACTGTACTCCACCCTGGGCAACAGAGCAAGACCC
TGTCTCAAAAAAATTATATATATATATATGGATTTATTAA
CTTACAAATGGGTTTATTATATGGGAGAATAAATGAGCTA
GTTCTATTCAACAATTATTTCCAAATATGTGAATTTAAAA
AATACAACTAATGTATCATATACATTAAAGTAAGATAAAA
TTTCTTTATGTTTGTTCTGTGAACATTGAAAATAACATAG
GTCAGTTATTATTTTTAGTATATCTTTACATACATGAATG
AGTGCAAATTTCATTTATTGATTATATCAATCTCTAATAC
TATGATAAGTATTTTTCTAAATAAAAAATTTTTGAATATT
GCTTATTATTCAAACTTTTTAAATCAAGTTGATTGCAATC
TTCCTTAAAGCTACATTTTATGGTTAATAAATTTAGAATT
GTTGATGACTTTGATTGACTTTTCTTTGTAGACAATACTA
TTTTTAATTGAGAAAATTCTTTAGGTATTGGGGTGGGTGG
TAATCTCAGAGTATATCTGCTGATTGGAAAATATTCTTGA
AACCATTTAAAAGTATTTAAATATATAAATATTTTATATC
AAAGGTTTTCACACATACTATATTTTTGCATCCATTTCTT
CAAGAAATAATTTTATAAAACAAAACTTGTCAATAAATTA
TCTGCAAATTTGAAAGTTATCACAACATAGTTCTAATATA
GTACAGAATATAAGATCATCAATAGTAAAAAGTAGAGCCC
CATCCCAAGATTCTTCCCAGAGGTCAACATATTCAACATA
GAATTTCAAAATTAAATGTTTTATGCCTTTCATCTCCTAT
CATCTAGTTTGTTCTGTTCTTTCTTTGCTTTTATGGGATT
AAACGTCATCATTTTTCTGGTGTCAGCCTTTTCTTTCAGT
AGTTACAATTTGCTATACATTTCTAAGTTGAAATCGTTTG
TTGTTTCCTTAAATATTTTTTCATGGAAGAGGTTTTATTT
TATTTTACTTTTTACTTTTATTTTAGGTGTAGGTGTACAT
GTGCTGATTTGTTATGTAGGTTATCTCGTGTCATGGGAGT
TTGTTGTACAGATTATTTCAACACCCAGGTACTAAGCCTA
GTACTCAATAGTTATTTTTTTCTGCTCCTCTCCCCCTTCC
CTCCATCCACCTGCAAGTAGACCCCAGAGTCTGTTTCTCC
CTTCTTTGTGTTCATGAATTCTCTTCATTTAGCTCCCACT
TAAAAGTGGGAACATGCAGTATTTGGTTTTCCATTCCTGT
TAGTTTGCTAATGATAATGACCTCTAGCTCCATCCATGTT
CCCATAAAAGACATGATCTTTTTATATGGCTGCATAGTAT
TCCATGGTGTATATGTACCACATTTTGTTTATGCAATCTG
CTGTTGATGAGCATTTAGATTGATTTGTCTTTGCTATTGT
GAATAGTGCTACAATGAACATACTTGTGCATGTATCAAAT
ATTTTGAATTTAAAAAAAAAATGCAACTTCTTTCAAACAA
AATTCGACATCAATTTGGAGAAGTGTTTTACAATGAGGTT
CAATATCATTGTAAGAGGCTTACATTGGTCTACAAAATAG
TTATTTAAAAATGAAAACACTCCACAGCTTCTGCACGGCA
AAAGAAACAGTCACTAGAGTGAATCGGCAACCATCAGAAT
GGGAAAAAATCTTTGCAGTTTACACATCTGACAAAGGGTT
GATATCCAGAATTTACAAAGAACTCAAACAGATTTACAGG
AAAAAAACAAACAAGCCCATTCAAAAATGGGCAAAGGATA
TGAACAGAAACTTTACAAAAGAAGACATACATGAGGCCAA
CAAACATATGAAAAAGTGCTCATCGTCATTGGCCATTAGA
GAGATGCAAATCAAAACCACATTGAGATACCATCTCACGC
CAGTTAGAATGGCGATCATTAAAAAATCTGGAGACAGCAG
ATGCTGGAGAGGATGTGGAGAAATAGGAACACTCTTACAC
TGTTGGTGGGAGTGTAAATTAGTTCAACCATTGTGGAAGA
CAGTGTGGCGATTCCTCAGGGACCTAGAAATAGAAATTCC
ATTTGACCCAGCAATCCCATTACTGGGTATCTATCCAAAG
GACTATAAATCGTTCTACTATAAGGACACATGCACACGAA
TGTTCATTGCAGCACTGTTTACAATAGCAAAGAACTGGAA
CCAACCCAAATGCCCAACGATGACAGACTGGACTGGGAAA
ATGTGGCACATATACACCATGGAATATTATGCAGCAATCA
AAAATGATGAGTTTGTGTCCTTTGTAGGGACATGGATGAA
TCTGGAGAACATCATTCTCAGCAAACTGACACAAGAACAG
AAAAAGAAATACCGCATATACTCACTCATAGGTGGGTGAG
AAAAATAAGAACACATGGACACAGAGAGGTGGTCTACTAT
ACACTGGGGACTGTTGGGGGGAAGGGGGGAGGGACAGCAT
GGGGGGCTGGGGGGGATAGCCTGGGGATGAATACCAAGTG
TGGGTGAGGGGGAGGAAGGCAGCAAAGCACACTGCCATGT
GTGTGCCTGTGCAACTATCTTGCTTGTTCTGCACATGTAC
CCCCAAACCTATAACGCAATAAAAATTAAAAAAAATAAAA
ATAAAAAAAATAAAATAAATAAAAATGAAAACATTTGACA
AATCTGATGATGGGTGTCTTAGTCTGTTGGGGCTGCCATA
ACAATATGCCGTAGACTGGGTGTCTTATAAACAATAAAAA
TTTATTTCTCACAGTTCTGGAGGCTGAGATTTCTTTCATC
AAGTTGCCACCAGATTTGATGTCTAGTAGAGGGCTTTTTC
CTGGTTTCTAGATGAATGGCCACGTTTTTGCTATGTCCTC
ACATGGCAGAAGAGGTGAAGGACTTCTCTCTGGAATCTAA
TCCAATTGATAAGGGTTCTACTGTCATAGCCTAATCACTC
CCCAAAGTTCTTGCCTTCTAATACCATCACTTTGGGGTTA
GAATTTCAACATATACATTTTAGTGAGACATAAACATTCA
GTCCTTCGTAGTAAAAAGAAAAAAGTGTCCTACCATACTG
AAACTTAAAAAAAAAATGAATATTGTCACAAAGATTTATA
ATTTAGCTGCTTTAAATACTGCTTCTATTTTGATAGGTAG
ACTATCAAAGCATGTTGGGACACACTTTATGAATAATAGG
TTACTACAACCAATTCTAACTAGAGTTCTGCTCCACAGGT
TTCTTAATTTTATTAGAACATTGATCCAAATGAAAAGTCA
TACTTCTCAGAGTTGATTACGAAACTTCTGCAGCTGTATA
TACTTGTTAAAGTGACATCTTTGGAAATAGTCTTCTTAAA
ATAATTACTAACTTTTGAATTAAATGCTAATGCTTCTTCA
GAATATGTGCACCCTCTGGTAGGTTTCAGGTAGATGGTAA
ATGTACACCAATAACTTGTGCAATTTGCATCTTCAGCATC
AACGTTTTTAAGACATGGAAATTTAGTATTTAATATGTCA
TTAAATGTTATACTTTTGAGATTACTTATTTGAAAAGGAC
AAAATAAAATCATTACTAAACAATAAAGTGCATACATAAC
TGTAGATTTGTATCATACATATGATAAAGAGCACACCCCT
GAAATAGTGTTCCAGCTACTCTTTCTGTGGGCTGTGTTAT
GACAGTCTATATTGCCAGTACATAGGCATTGTCCTGGTCA
TAGCAAAGCTGGCTACTGATAACAAGAGACCAGCAGGGGC
AGCAACACTGAATACTGCACCCATCAATGCCTGAAATCAG
GGGAGTTAGTGGTCCTTCACCACCTATTACAAGCCTCCTT
TTTCTTTTTTAATCAGGGAGTGCATGCTGTCCTTGAAAAG
AAGGTGTTGGTGCCATGTGTCCTGAAAGGAAAAGGAAAAA
CAGGTTGAGCTACCACTTACCATCTGTCAGATTAAACCAT
GTGTTAATCAGTCCACTACATAGTATTAGACAAGACCCTA
GCAGAAGCTAAAAGTACAAAGTGGGAATTACCAAACTCAT
CTTAGTATATTTTCAGGCTTTGCTAAAAAATGAATAGGAT
GAATGTTAAACTGTGCCGGATCTGGGATAACAGATAAAAC
TGGGAGTATTCCAAGCAAAGTAGGATGCATGGTCACCCTA
ATAATAGAGATTATTTTCAATTATGGAAGTTTAATAATTA
CTTAGTGTTGGTGATTAAATACAGAATTAGAAATCTAAAG
ATGTATTTTATCTACCTAAATATATTAGCAGAAAAGTGCA
AATATTAGACTAGCTATAGTCAAATCCAGTGGTTCTCACT
TTTTTATTGTGCTCAAGATACAGAGTTGAACACTTAAACA
AGCGAGCAAAGCAAATATTGCTAGAGTAGAGTCTTCCGGT
GTCTACTCAGTCATTATAGTTTCAGCCCTATTCACCTTTC
AGCAATGGGTTACTTTTGAGGTGAGTTGCTTCTTGTCCTG
GCTGTACCTGTGTTTTCTTAAATACCCATGCGGTAATGTT
CTCACATTTGCCATAAATATGTGATCTTTCTTTGGTGCCT
GCTTGACTATGTGCTGTGGTTCTTACTCATTACCCTCCTG
CAGTTGAACTTCTGTCTTGCTTCTCTTATGCCAAAGCTTC
ATCTGACGTGCATCATCATAACATCATGTATACCCATTGT
AGCAATACCTACTTTTATCCATTTATAAAACTTGCTGATA
TATAGTGAGAAGAACCTGTAATTTAGGCTGAATTGATTGG
ATCAACCTCAACTCTCATTCCCCTGCCTCTGTACTTCCAA
CTGAAGAAAATTTATGTCGTGGGCAGGGAGATTACATACA
TCCAGAGGGAGTTTATCCTTTCTCAGGTGTCTACTTAGCC
TGCATGGGTAAGGAAAAGAGTAGAAGAAAAGCTGGCATTG
TAATCAGTATCCTTATTATAAAGACGTTCCTTATTCCTGC
TAATTCATCTCAGAATGTGAACACTAAGTTGGTATGTGGT
ATTATTATAGGCAGTAGCAATTTTAGGGGAGTTCTCCACA
GCCTTATCTTCCATTAGTACTTTTACCAAGGTCCCATAGA
AATGAATATGTAAATCATTCATTATAACTCTCAACTTTTT
TTTCTGAGTCATACCAAATTTGTATACAACTGAGGGCAAG
CAATACATTGTCATAATTCTGTCACTTCATTCATTCTATT
TATTCATCATTCAACATTCAAGATATATCAATTGTCTACC
TAGCCCTTGGCATTCATTCACTGTGCCAGCCCAGGAGATA
CAAGTGTAAATAAAACATGATGCCTGATTTCAGGGAATTT
AGATTGGTGATAGATACAAGGATGAACCCAATACTTTCAC
AGAGTGTGACTATTGCTAAAACCATAGAACATATAAGGTA
CAAATGGAAGAAAATGCCTAGACCTGTGGGGAAAGAGTCC
ATTAGCTCCTCAAAGAGTGAATGAGTCCCTGAGTTAAAAA
TTTTGCCCCAGTTGGTGGATTGGGAGTGGTGGATGGGAAG
GCATTCCAAGCACAGTCAGTGTTCATGTGTGAAGTTTTTC
AAATGGGCAGGTGGGAGCCCCTTCTGAGGCTCTAGCCTAC
TATTTCCTCTATTTGAAACACCCAGTCCCACCCCACCCCA
TCCCATGCTTTAATGTGGCTGATTCTATTTTATTTCTCAG
GTTATGTCCTCCAGTAGTCCTTCCATGACAAAGACTGTTT
TCTGTGCTTTGTTTTTATGTGCTTTCTCAGTGTCCTGAAC
TTCTAACAATGTGCAAATAAATTCAAATTTCAAATGCTAA
TTTTACCCATAAATTCTAAATTCCTTGAGGATGGGACTAG
AAGACCATTTTTGTTCACGGTTCTTGACCTGCTACCTGGC
ATAGCCTGTGGTAAATAATAAACTTTCAGTATTTATTACA
AAAAATGAATGAATACATGAATGCATGGAGTTAGTCCATG
TAAATTGAAAGATAATTTTCCCCCAAAGCTGACCAAGGTC
CTTTCAGAATGCTATCAGCCACTGCTTTTTATTTTTTATA
GCTCTCCTTTCTTATAAGACATGGTGATATTCTCCGAAGG
ACATTTACAAGTATTTTTCTAATTTTGCAGAAGCTGGCAA
ATGGAGACTTTCCCCCTTGTCAGACATTATCAAAATGACA
GTTGGAAAGTGTACAAAATAATGAATACCTGCTGGAAAAT
GTATGGGTGGGGGTGTGGGCAGGTTCATCAGCTGAGAGAT
AACAGTGCATCAGATGGGATGAATGGAAGCATGTTAACAG
AGTAAACAGTGGTAGAAGCAGTCCGGGCTGGAGCATTTCC
TGGGTGAGGCCACAGTGCAGGTAGGATGGGCATGCTGATT
AAAACCTGGACACACTTGCAGCTTGGTGTTGGTAAGGAGG
GTAGAAGGGGAAAGAGTAATTGCAAAGAGGTGGGTTAATC
TATGATTCATCTGTGGAAGGCTTCGCTGGTTGCATCCACC
CTCCACCCTCTGCTATCCTGTCCTATTCACAGAATGACAG
GCAAACTCCCTAGGAAAACATCTAGATGTTCTCCAGAGAT
GAATTTCCCGGAGCGACCAAGGCTTCTTGATTGGGAGTGG
TGGCCCAGAGTAGTCTTTCTTTTCCTGGTCCCTGTGGAGC
TTGCAGTCTGTGGCTGCTGACTCTCCCATTCTAATTCCTC
GTAACCTTGTGTGAAACTGCTAGTGGATAAACCCACCCTT
GTACAAAGACATCAGCTCTCCCACCAAGAAAGAGGTCTGC
TGAGAGTATTAGGCCTACAAACCCACAGTAGATGAACTCC
ATTCATCTACTCAGAAAATCAACCTACATCTCATTTCTTT
AATATACATAAACAAGGATCTCCAGAACACAAAGGAAACA
ATAGCATGAGTGAGAGTGGCTAAGACCACTGGGAACAAGT
ATTCAAAATAAAACTGACTTCAGAACCGCAAAATAAAAAT
AATTTTTAAAAAAGGATGGCCCAGATAACAAAGAATAACT
GATCTTAGACAGAAGTGGCACTCCTGTAATCCCAGCACTT
TGGGAGGCTGAGGTGGACAGACTGCTTAAGGTCAGGAGTT
TGAGACCTGGGTGGGCAACATGGCAAAACCCTTTCTCTAA
CAAAAATACAAAACTTAGCTGGGCATGGTGGTATGTGGTC
CCAGTTACTTGGGAGGCTGAGGCAGGAGAATCACTTGAAC
CACGGAAGCAGAGGTTGCAGTGAGCTGCAATGGGTGAGCT
GAGATGGTGCCACTGCACTCTTGCACTCTAGCTTGGGTGA
TAGAGAGAGACTTTGCCTCCAAAAAAGAAAAAAAGAAAGA
AAAAGATGCAATCATTTACGAACAAAGACATAAATAATAA
ACTGTGGGCAAGGAACAATCGGAGAACATGACTGAACTCA
CAAACATAAAAAAAATATATAGGCTGGGCCCAATGGCTCA
TGCCTGTAATCCCAGCACTTTGGGGGGCTCAGGCAGGCAG
ATCACCTGAGGTTGGGAGTTTGAGACCAACCAACATGGAG
AAACCCCGTCTCTACTAAAAATACAAAATTAACCTGGCAT
GGTGGCACATGCCTGTAGTCCCAGCTAGTCGGGAGGCTGA
GGCAGGAAAATCGCTTGAACCCAGGAGGTGGAGGTTGCAG
TGAGCGGAGATCATGCCTTTGCACTGCAGCCTGGGCAACA
AGAATAAAACTCCATCCCCCCAAAAACAAAACAAAACAAA
ACAGCAACAACAACAAAATATATTTATATATAATTGCTGT
AGCAACGACTGCTAATGGTCATCAATCGAATACAAAATTT
GTGTTCCTCCTTCCCAAGTATATAGTTATTATAGGAAGTA
GTAGTTAACCAGGAAGTACATTTTACAGTGCCCCCTCCTA
CTCCCCATTGCATCTAGTGGGGCCAAATGACTATCATCAA
TGGAATGTGAGCAGAAGAGACATGTGACATTTGCACATCA
AGGCTGTTGAGAAGATTTTCGTCATCTTCTCCGCTCTTCT
GGCTGAATGCAAGGGGATGCGGGGCCTTGGAGGATGGCAG
AGTCAGAAGGCAGAAAGAGTCCAAACCCCTGATTCTTCTT
AAGTGGGGGAGCTGCCTGCTGAACAGGGGAACCTGTGTTC
AAACAGTTATGCTAGCATGAAGTTAGTGATTATTATGATA
AGCCACTGAAATTTGGGGGGTTATTTATTATAGCAGCAGA
TAGTTTTGCCCTAACTAATGCAACTGTTAATATTTAATTG
TTTAAAAAATTAGTAGAATGATAGGAAGATGAGTTGAAGA
AATTTTCTAGAATCTAGAGCAATTAGAGAGATAAATAGAA
AACTAGAGAATGTATAGATGACATAAGGAATTTATTCAGA
AGCTCTAAATACTAAAAAAGATTTCAGAAAGAGACAATAT
AGAAAATTTGCAGATTGAAAGGGATCAACGAGGTCTAAAT
AGGGTAAAACAATCATAAACCCCAATTTAGACATTAAATA
TTGCAGAACATTAAGGTTAAAAAGAGGATCCCAGAAGTCA
ATGCAAGAAAAAAACGTTATATGTAAGCAAAAAGAATTAA
GCTGGCATTGAATTTCTCAGCAGTATTGCTGGATGCCAAC
AGGCAATGGAGAAATGATGTCAATATTTCCAGGAAGAACA
TCTGTAACCTAGATTTTCAATCTAGACCTAGCCAACTATT
AATCAACTGTGAGAGGAAAACAGGAATATTTGTAGACATT
CGGGATCTTAGAAAATTTGCTCGATGTACCTTTCCTAAGT
TATCTACTTCGGCAAAATGAAAGAGCAAACTCAAGGAAAG
GGCTGATGTGGGATCCAAGAAGCAATGTGAGGTGTGAACC
AAGAAAATCACAGAGATTCTAAAGATCTGAACCCTTGACT
TCTTATTAGATGAGAGTATCAATGTCCCTAGTGTTGAAAT
TCATTCAGTCAGGATTTTGTCTCACATTTCTCAAAGTATT
CAATTCTATACAGAGAATTTCTCTAGAAATTATAAATTAT
TATACTAGGTTAGTTCTGAGCCACTTCCTACCTCCTTCAC
TCCTGCCTCCTGCACTCTTTCCTACCTCAGGGTGGCTGGT
TTCCAGCCCATTTGGGTCACTTTTTTTGGGATTGGGGGCC
AGATTTTTGTTGTTGTTATTTTGTCTTATTTATAAGCCTT
AATTTGGTGGACCTGTTTCCTGGGCTCAAATATCAGTCCC
AAAGTCCTTAGCATTTCTTACATGAAGCTTAGGAATCTTC
ATGCAAAAAGTCCCAGTGGTCTAAGCCATTTTCCGAGCTT
CCTGATGTAGGTACACAGGTTAGACTCCTAAACTGACCCC
TGCTTTGTGTTTTCCAGAACTTGCAAAACACTGGTGCCTC
TGTGCTCCAGCACAGAAATGGTTCTATAGATAATGCTTTC
CTCCATTCTCTTCACTTAAAGAGTCATATAATATATTAGT
ATATTAAGAGCTCTGAGGACTTTGGCAGAAATAAACAAAC
CTGATTAACATTGTTTAACCCAGCATCTCCTAAACATAAT
TGACCAGAGAACCTCCTCTTCCCCTTTTTGTTTTCCTATT
GTAGGGGAGAAGTAATATATTTACCTTACCCATTTAGATT
CATGGCTGAGACCCCTATAATAAAAGACAGATTAGAAAGA
GAAAAGCATACAAATTATCCTTAACTTTTACCTAACATGA
GAGCCTTCAGAAATGAAGACCCAAAGAAACAGAAAAGATT
GTATTTTTATGCACAGTGGTGCAGAAGTAGGATAGGAGGA
CAGGTAATAAATTGGGGGAAACTTAGCCAGGCCTGTTTGT
TCAGATTCTTTTTGTTAATAAAAATCCAAATGAGATAGGG
TATTGCTTTGTCACTCAGGCTTGTGTGCAGTGGCTCAAAC
ATGGCTCAATGCAGTCTTGACCTCCTGGGATCAAGAGACC
CTTCTGTCTCAGCCTCCCAAATAGCTGTAATCACAGGCAT
GTACCACCAGGCCCAGTTAGCTTTTTAAGTTTTTTGTAAA
GATAGAGTGTTGCCACATTGCCTAAGCCGATCTTAAACTC
CTGAGCTTATGTCATTCTCCAACTTTGGCTTCCCAAAGTA
CTGAGATTACAGGTGTGAGCCACTGCACCTGGCCTTGTTT
ATGTTTTTCTGGGTGTCCCTGTGTCATCATTACTTTTCTC
TGGGTACAGGGAGGACTCCTTTGGAATGAGGGTCTTATAT
CCTACTTTAGAGAAAAGTCAGAGAATTATTTTATGGCCCA
CTTCAGGGGAGAATGGCAAAGGTCATAGAGACCTTCCTGC
TTCTGTTCTTTTCTTAAATGCCAAGGTGCCATGTTTTGGG
GTTACAGTGAGCTGTGTCACTGTAACATCCTTTAACATTC
CAAGAAATTAGCTTTCCTTAGAACACATTTTGATAAATGC
TATTCTAGCAACAAAGCCCATCTACTGAGTGGCATGTGTA
CCCATTGCATGTTTTATCTGTGGCATCACTTTAGATTGCA
AGCCCCCACCTATGTTGGTTAATTCTGCTCCACATGGAAG
AGACAGCCATTGGGCCAGCCCTGAACCAAGAGCCACTGCT
CCTACTACATTCAAGCAAAGAGAAGGGTAAGAATCTACTC
TGTGAACTCAGAGAGTTCAGGGTGTTTTGAGCACTGTGTC
TGAAGAGGTATAAAGATGATAGAAAATTATGTCAAACAAC
TGGAAACAAATAGAGTGGAATTACATAATGTGCCAAGGGA
GTAAGAACAAATGGGGTGACCAGAACCATATGTATGCAGC
AGCTTAATAAATATTTTTGATGGTGACATGATGATGATTA
AACATAGAGAAGCTCAGATGCATAGGATCCCAGGAGGCTA
GAGTGGGACTCTGACACTGAGATCACCGACTGTGAGCTTG
CTCTTGCTGTGGAATGAGCTCTTGCTCCCCGCCTTTTGGC
AGCTCTTGCAGCAGCTGTGCTTCCTTTCCCTGTGGTCACA
GAAGGAGCAGGAGGGCAATGTGTAGAACATCTGCTTAATG
GAAGAAAGGAGACACTCTGATTTTGCCCATTACTTTGAAG
ATGAATTTTTAAAAGGGAAGTTAAATTAATTAAATGCCAT
CAGACTTTGCTGCTTTCCTTACAGATCAAGTATTTACTTT
TGTGAGTCACTGGGCCCTGAATATTTACAGCCTGCCTTTT
CCATTCATGTGTACATGAAAGGCAGTGTGCATGGTGGTTT
GAAGTGATTGTGGAGTCAGAGAGACTTGTGTTTGAATTCA
GCTCTGCCAATTACTTGCTGTAATTGAACTAGTAATTGAC
TAGCCAAGTTCCTTTTTTAAGCCTCAGTGTGCTTGGTTAT
AAAATGGAGCTAACATCTTCATAGTACTAATATGAGGATT
ACAGTAAAATACTGCATATAAAGGACTTAGTATATTTCCA
GGCACATAGTGAGTACTCAATACATAGTAACTTTCATTAA
TAGTTCATATTCTATCTCCCTACTAAACTGTCCCTTGAGG
GCGTAGGCTGTAGGTACTTAATCCTTGTATCCTAAGGCAT
GGATCCTTGAACACAGTATACAGCCATTAATCATTAGTTG
GTAACCTATGATTATGACACCATGGCTTAAGGGAAAATAT
GGGCAATTATCCATTTAACCTGGAAAATTTGGTCTCTCAA
GTGAAATTCTGTTATGGTTTAATTTGGTTATCCCCTAATT
AACATGTAAATAATGGCCACATCTATTATTCCTGAAGACT
GGTATTGGCAGGTTTGCTCCCTACTCCATACAAACAGATC
CATTTCTTTGCATTGGTAATCTAGAATCTGCTTTCCCATC
CTTTGTCTACACGTCTTGTTGGAGGGGTGGGTGCAGATGA
GAATCAAGTCTCCCTCAAGTGGGCAGAGTGCTTCAGGTTG
GCTGTCATATTTACTGAACTGCTGGACCACTTGCTCCTCA
CCTCTCTGTCAATGCTGTGCTGGCAGGAATCCAGCAATGA
CAAGCTCAAAAGTCAGTTCATCACCCAGACAGTCACACGC
ATTCACAAAACAGACAACACATAGGAAAACACACCTGGAT
GACAGACTGCGTTTTTCACCGCCCAGCTGGACTTTTGCAT
GTCACATAAGGAGGGGCCTTGGGGACTTGCAAAATGGCAA
TCTATACTGTTGCTGATATGCCCAGCCCACAGGGGAGTGG
CAGGGGAGGTGAGTGGCAGGAAGTGAGCCTTCTTGGGAGT
GCCATGTGTTCTTCTGCCTGCCAATCACAGCGGCAATGTG
GCAGGAGCCACCTCAACCCAGCAAGGCTTAATGGCCTCAT
GCTGACTTAAAAACATAGTCCCAGGGAAGGCATTAACATT
CTGAGCTGAGCTGTGTCATCTCGGTTGCCATAGCAATGCT
TGGAAATATATTTCGTGTCCAGTGGTTATTTCTCCACACT
AATGAAATGGACATTTTTCTTCAGTGAATTGAATCAAAAC
TAATTGAGTAGTAATCAGCACAGACCCTGAAGTTCAGGGG
AATGTAGTCTGACTAGCGCTTTGTGGAAATGCAGTAACCA
TTAACTATCTTCAAATGAGATTTTTTTTTAATTAGTGGAA
TCTTAGCAACCTATTACAGGCCGATGTGCGTTATCACACA
AAAATTCCTCATTTGTGTAGTGCTGGGAGGGGAAGTTTAT
TTTCAATTAATTCAAGTGCTGATAACATTCTATGGCTTGT
TGTGTTCTCTTTTCCAATAAATATCCCAAACTGATATGTG
CTCCTAGATGGACTTTTGGAGATATATATATATATATATA
TATATATATATATATGTATAAAATGTGTGTGTGTGTGTAT
ATATATATATATATATATATATATATATTTCAAAATTTAG
ATTCTCAGATGCTTTCATAAAAGAGTGCTTTTTGCTGAGA
CCAACTGTTCTTGAAGCTCACTGAGCAATGGAGATGAAAA
AGTGATTTTTAAAAATTATATCTTATTGCTTAATCTGTTC
AATGTCATATATCACTGTGGTGGAAGAAACTACACAGAGA
TGGCTGGAAGCCATATAGAGTCATCAATTTTTCCTCAGAT
ATATCTACAAATTCTTCCTTGATTAATCTTACAGTTCTTT
TTGCTTTCAATTGGATCATGAGTATAAACAAAAATACAAG
TACAAGCTAGTTCCCTAAGTATTAACACTCCCCTTCCAAG
AACATAATATTGTGTACTGTTATATGTAGATCTTCATCTC
CCTTGAATATGAGCCTAATTCACAGCAGAGACATTTGGTT
ACATGCAAATATGAGTGAGTTCCTTCACTTCACAGTGATA
AAGTTTCCCCTGAATCTTTAAGACAGCTGGCATGTCAGGT
GTGGTTCAGTAGAGGGTTGGGGGTGGCTAAATGAGTTCCT
AATTTCAGATGTCCTGCTTCTTTTATTGTGGAGTCTGCTG
AGATTCATCTGAGCTCTCTTTGACCTCTGACCCTGTTGTG
TCGCCAGGCCTTGGGAAAATATGAGTGTCCGTTTTCCTTC
CCCTCTGCTCTCCAGCATGGGGCTGGATCTACATGGGGCA
GGTTCCTGAGCTTGGCATGAGCAACCTCAGTAAGGCTGTG
TGTGATCTTAGGGGCAAAAGCAGAACCAGGTTAAGGCAGG
TGGAGTTTGAGAAAACCACACCCCAATATTTGGCAAATGA
ATAAACCAATGAATCATTTTCCTGGGACTCAGAGTCTAAA
GCTTCCAACCAGCACTAAATTTACATTAAAAATTGATTGT
GCCATAATTTTTAAGAACACCCAGACCTGATGGTGCATGT
TAGCATTTCCTTGAGGTGAGATAAAGCTGTGTGGAGTCAG
TCTCTCAGCTGATTGGCAGAACAAGATGGGAGGAGGAGGC
CAACAGGGAGAGGGAGCAGGCAGTCCTCTTCTCCACAGAC
ACCTTCCTCTTTTATAGCCTTTGGGTCTCAATGTGGGAGA
AGACACAGTGTTTTGTCACCATGGCAACGTAAGTGCATCG
CAGTGGGATTAGGGGGTTGAAAGGCAAGAAACACCAAGCT
TGGAGGAGTTGGGGCAATCGAGAGAGGATGGACTTTTGCT
AGAAATAAACACAATAAGGTGGCAGGGCAATAGAAGAGAG
TGGATTTATGGTTTATGACATTCCTAAAATATCTTTATTT
AATAATGAAAACTTCATTATCCGGGCCCGGGTTGAAGTGT
TGCTGTGGGCCCTCTGAGGATCCCAGCAAAGATCTTTCAT
CTTGACAGAAGTTCTAAATTACAACATTAGTGTTCTAACC
GAGAGGCTGTTATTGCCTATTTGGTCTGTCCAGGGAAATG
AGACACACATTGCTAGAGAGTGGGTTATTGAAATCTAGTA
GCTTGGAATATTAAAAATGGGGACTGGGTTGGAGGGAGGT
CTCTTTCCCCCTGAGCTAGGGATAAATTAAGTGATAAACC
TGGGATGTTTACTAAAGTTTCATTATTTTTCAGGAAAAAA
AAAAAACCCTAATTCATCTTTATTACGGCCAAAGCCATTA
TTGTGTTTCACACCATTAAGAAACAAACGTAAGGAGATCC
CTAAAGCTAATTTTCAGACCAACTATATGAACCTATTACA
CCTTTATTTTCATCCCAGGTACCTCTGCCTCCTTCTCAGT
TATGCAGCCTGACCTCCAAATAAAGGGTTTGGTCTTCAGA
TGTTTCAAAGACAATTAGGTCTAACTGGCTCCCGGTGTTT
GACTAATGATCAGAACAGATAGCTCTCCAGATCACAGTTC
AATTTCTACTCCTTCTGGCAGGGCAAGAAAATGGCCTACC
TGGGCTAGTGGAATCAGAAGAGGGCCACGTGAGCCAAGGC
CTTTGTAGTCTTTTCTTTCCTTTGCTCTCCCAATTCTTCC
TCCTTATCTTCCTACCTCCCACCAATGCAAACACATTCAC
TTTCATTTTTTGTTGGCTGTCCCTAAGGCCAGTCTCACAA
AAGGGAAGGCGGTTGGTTGCCTCTGTGGTTTAATAACAAC
AATTTAAAAGTAGATTTAATTTGTGCTAGACACTTTGTTA
AATGCTTTCATTGAATTATCTCATTTAAACTTTACACCCA
TTTTATGAGGTCAATACTACTATTAACCCCACTTTCAGCT
GAGGAAACTGGAGTTAGAGAGATTAAGCAACTGGACCAAG
ATGACACGGTTAATACATTGCAGTACTGGGCATTGAACTC
AAGACTTTTCATTCAAAAGTTCAGCTTTTCATTGAACTCA
AGACTTTTCATTCAGAGTACTCTTAATCCATCTACTACAT
TGTCTTGCATACATTGCAGTGTTAAAAGTTTCCTCCTGCC
CAATTACCCTGGATCCCCACCCTAATCCCTTCAAGGCTTG
CTTTAAGAGGAACTCAATACCAACTATTCCTCTGCTTTAA
AAAGGAGGTTGGTGACCCCTGGTAAAATGGAAATGTATTC
CCTGGGGAGAGTAGCAAATCTGCTGCCTGACCTTGGTCAA
TGATGACACATCACATCACCTGTTGAGTGTAGCTAGTATC
GCACAACAGTTTAGTTCTGCTAGAAACATTAAATGAGATG
CAGTGTTTAAAATGCCATTTGAAGTTATGCTACCACATAT
CCTTACATGTGAGTTATCATGATTATCTGGAATGATTTTT
ACCAGTCAACATGTGACTATAGATAGCTTTATTGATTAGC
GGATAGCAAGGTCCTGAGTGATTATGAAATGGGTCAGGTT
AGTGTTCCTGCAGAAAGGGATCATGAAAGGCCCTCAGTCT
GGGGCACATCCTGAAAAAGTAGGCCAGAGAGAAGAACTTT
GGAAGACATCTTGGCAAGCAGAGAAATGGGCACTAGAAGT
GTGTGTGTGTGTGTGTGTGTGTGTGTGCCCTCCTGCACAG
GATAGGCATGGATTGTGGACGGGAACGGGATAGAGGATAA
GAAGAAAGGTGGTGGCCTATAATAGAAAAAGGCAACACTG
AAAACCAAACTTTCCTTCTTTATTTAGGGCAGGCCCTAAA
TCTGACAGGCCAAGGTTCAGAAGGAAGGCTTAAGAATCTT
CCCATGTGCTACTCAAGACCCACTTAGTATATCAAGGTTA
GGCCATAAACTTACTACTCTCTCCCCAGGGACTGCATTTC
CATTTTACAAGGGATCTCCAGCGCATGGGTAGAACCCAGG
CATTCACACTTTTAAAACAGCTTCCTGAGTGACATCCACT
GAGTGTGCAGCCCTTGGGCCCATGTAGACACTTTGACCAC
ACTACTCTTCTATTCCATATACCTCGCCCTCCTTCTTCCC
TATCAAACTGCACCTGCTTGATTCCTGCACATCCCACAGC
TCTCAGAGCAAACATCGCCTCCCAGAGATGCCTTTCTTGA
CCTTGTCTAGGTCAAGCTCCTTCGTTATGCGCTCTAGAGA
GACAAGTTCTTTTCCCTCTGAGCACTTATCTCAATTTATA
ATTATACAGAGGATGAAACTCTATGAATATGAAACAAGCA
TAATGTTTGTTTCATGAAACTCCAATCTCTTCCCACCACC
TAGAAAAAATCAGAATATGGTTGTTGATTAACAACATACA
TAATTTTATCCTTTGTCTTAACCTGGGTTCCCTAGACATT
AGGGTTTCACCATGCACCACGCCAGTTCTTGCTCTCTTTT
CAAACTGTATCAAGTTAAAAAGCCTCTATCTGTCAGCCCA
AACTCCCCATCATCAGACCCACACTCTCTATTCAACTTGA
TTTCCAAGAATTTCCTCTTTAATTAGCTGGCTTCTTCATT
GTCCCATGGAGTAAACTTTTGCTTACTCCAAACTCCACAT
CCTTTTTAAATTTATTTTTTGAGGATTCTTGCTCTGTTGC
CTAGGCTGCAGGAGTCGTGTGATCTCAGTTCACTGCAACC
TCTGCCTCCCAGGTTCAAGTGCTTCTCCTGCCTCAGCCTT
CTGAATAGCTGGGACCACAGGTGCCTGCCACCACGCCCAG
ATAATTTTTGTATTTTTAGTAGAGACTGGGTTTTGCTATG
TTGGCCAGGCTGGTCTCAAATTCTTGACCTCAAATGATCT
TCCTGCATCAGCCTCCCAGAGTGCTGGGATTCCACACATG
AGCCACCCTGCCCAGCCTCCCTGTCCTTTTTGTGTGCTGT
TTTCCCTCCTTAGAATGCAACAGACCTTTTCCTCACCACC
TATAGAAATCCTTTACATTCTTCAAGATCCAGCTCAAGTT
TCACAGGCATCATAAAGCTTTCTGTTTTGGGTTGAATTGT
GTTCGCCAAGGAGATGTTGAAGTCCTGACCCCCAGTACCT
ATGAACGTGACTATATTTGGAAATAGGCTCTTTGTAGATG
ATCAAGTTAAGACAAGATTCTTACGGCAGATGAGCTGAGC
TGGCTCAATATTCCTGGTTCCAGACTAGTGCCATTTGTAT
CAGGCATGCTGGATTCTAGTCAACCAAGTGGTACCTGAAT
TTCAACCCTCAAATTGTCTTGGTTCTAATTCCTGAAAAAT
TCTTAAGGAAGATTAATAAGCTCCTGGCAGGCTTTCTAAG
ATCTGACTTCTTAGTGCTAGAGGCCTCATAGGTGTACCAA
AAGCTTTTACATCAGCAGACCCAGCCAAGGAGTATGTGTC
TATATCTTAGGATTGTCTCTTTTCTTAATGGCCGCATCAG
TAGAGTCAATCAAGAGAGAAAGTGAAGCAAAGAAAAACCA
ATAATATATCTATCTATTTTTACATTTTGAAATTATTATT
TTAATTAATTAATTTTGAGTCAAGTCTCTCTCTGTCACTC
AGGCTATAGTGCAGTGGCACAATCATAGCTCACCGCAGCC
TCAATTCCTGGGCTCAAGAGATTTTCCTGCCTCAGCATCC
TGAGTATCTGGGGCTACAGGCAGGCACCACCATGCCAGGC
TAATTAAAAAAAAAATTTAGGGATGGGGTCTTGCTATGTT
GCCAAGTCTGGTCTTCAACTCCTGGGCTCAAGTGATCCTC
CCATGTCAGCCTCCCGAAAAGCTTGGATTACAGGTGTGAG
CCACTGCACACGTCTTCTATAATGTATTTTAAGACTGCAT
TCTGAAAGTAGCCTTAACTACTCATGTACCAGGCATTAGG
CTTGTCGTGAGAATATACAGGTGATTAGTCAGGGCCTTGC
AGCTACTGTGATTTTGCTAACATCTTCCCAGGCTGGCTCA
TACAACTGCCTCCTTCTGGTGACTGTCTGACCTAGTAGCA
GACCTAAAGTACCAGACCAGCCAGACCCCTGTTGCTGTTT
GTAAAGGCTGAGTGAAACATATGTTGATGACACTCCTAGA
ACAGCAGTCTCTGCAGAGTGGGAGCTGCCTTGGCTCCTTT
CTCTTCAGCTCAGGCCCTCCTGTGCACCTCCTGTGTGTTC
TCCAACATGCCCCGAGGACCATGTAATGTGAGTTACAAGC
TGTCTGTAGGGGTGAGCGTTCGACCCTGGCCAGCTCAAGA
CATTCAGCAAGGTGTGATTGTCCAGTCTTGAGGCTGCTTG
CTGGGAGAAGCACTAACTAGGCTATTGCCAGTAGCGAGGA
GAACAGTCCTAACAAGACTGACAGCCCTGCCCAAACTACT
TGGCATTGAAAATAACCCTGACTGAGTGAAGCTGACACTG
AGGTAGGCATTGAGCTTCTTCAGAGAGAAGGGAGGGACCA
GCCACATAGGAGGCATGGTCCAAACTGTTGGGGTCCTCAG
GAATGTATGAGTGACTCCTTCTTGCCCCAAATCTCAAAAC
CATTTGATAAAATAAAATACGCCAGATTATTTCCATGAAA
TTGAACCAATTTTTTTTTTTCTGAAGAATAAAAAAAAAAA
AAAAAAAAGAGTACAAGCAACAGGAAGGATTTTCAGGGTT
TAGAGAATGGCTTACACTTGAGTTATGATATTCCACCTAC
TTGTTCATATCCTGCCTTTGCCAGGAGTCTTTCCCCAGGA
AGAGATGTAAGTAGAGAAGTAAGGGGGCAGGGGGAATAAG
GCTATGAGAACTGAAAGGAGGTGTTCCCTGAGGCCAAAAT
TTTAGGAGGATAGTCTTGAGCTACCCCTACCCTCTAGGAG
TCTCAGGTTTCCCATAGATCATTTATTTGCCTGGGTGGGT
GCCTTAATTTCCTTCTAGATTAGGAAGTAGAAGGTTGATT
GAGGACTGGAATCCCTACCCTCTCCTGAGCATAGGGACTC
TCAATCACTAAGGTTGGGTTTCCTGAGCATTTCTAATGCT
GTGCAATGTTGTACCAAGCCCCATGATACCTGGGCTATAT
TCTTATTGTTCTCTTTTTGAGAATGAGGGAATCATGTGTT
ATAAAGTGGAGAAATTCGGATGAGTCACTTTGAGTGATGG
GAATAGTAGAGAGACATCTGTTGTTTACATGGATCCTAGC
ATAAATGATATTATAAAGCTAAGCATCATCTCCTAAATTC
TTTCCAAGTTAAATACGGATTAACATAAGGGTATATTGAA
AAGATGAATTTCTAAGAACAAGTCTGATAACATAGGTTGG
CTTTGGAGTTGAATTCTTACTGTTTTCAAATGGGATACAA
ATATGTCAAGCTGTCAATATAGATTGCTGGGATCTGAATG
CATAGCATGTGTCTTTCCAAAATTTATACATTGAAACCTA
ACCCCCAAAGTGATAGTGTTAAGAGGTGGGGTCTTTAGGA
AGTTTTTCAGCAGTATCATGAGGATGGACTCCTCATGAAT
GGAATTAGTGCCCTTATAAAAGAGGCCTAAGGAAATTTGT
TCAGCCCTTCTGACTTGCAAGGACACAGCTAGAAAGTGCG
TCAATGAGGAGTGGTCCCTCACCAGACACTGAATCTTCTG
GAGCCTCGGTCTTGGACTTCTCAGGCCCCAGAAATATTAG
CAATAAATTTCTGTTGTTTACAAATTACTCAGTCTAAGGT
ATTTTATTATAGCAGCCTGAATGGACTAAGACATTCAACA
ATCAAGTTTACCCTGATGGTTAAGTAAAATGAGTATATGA
AAATCAGGGCTGAGGTACCTGCCCAGCCCTGGGAGTGGGA
ACCTCCTTAAATTTCATGCCCTAGACACCCCTCTGGCCCA
GCCTTGTTGAAAATACCCAGAATGAGGTTTGGTGCAGAAT
TGAAAATGAGTAATTAGATTTCTACCTTCTGTCTTCCATC
TCAACTGATTAAATTGATGAGGTTTATTTATACCTTGTCC
TTTCCTTACCTTCCCAGACTCTTCAATGTCCCCATTCTGC
TTCTTTAGATCTCAAAGTCTAATGCACAGTGTCCTAGCTA
GCACGAGTTCACATAAGGATGGACAGAGCGAGACTTTTGG
TCTTTAGAAAGAGCCCACGGAATTGTAAAGTTTAAGATGA
GCTCTAAAATGCTGTCCATCTTGTTTCTCTGGCAGGATGA
ATAGTCAGGTGGCAGATTTTAGTTGTTGTCTAAGAGGCAA
ATGCAGTTTTTTTTTTTTTTTAGGCAACATATCTCTTTAT
TTTTATTTATTTATTTTTAAAATTTTTTATTTTTTATTGC
GTTTTAGGTTTTGGGGTACATGTGCAGAACATGCAAGATA
GTTGCATAGGTACACACATGGCAGTGTGTTTTGCTGCCTT
CCGCCCCTTCACCCATATTTGGCATTTCTTCCCATGCTAT
CCCTCCCCTGCTCCCCCACCCCACTGTCCCTCCCCTATTC
CCCCCAATAGACCCCAGTGTGTAGTACTCCCTTCCCTGTG
TCCATGTGTTCTCATTGTTCATCACCCACCTACGAGTGAG
AATACACGGTATTTCATTTTCTGTTCTTGTGTCAGTTTGC
TGAGAATGATGTTCTCCAGATTCATCCATGTCCCTATAAA
GGACACGAACTCATCATTTTTGATGGCTGCATAATATTCC
ATGGTGTATATGTGCCACATTTTCCCAGTCCAGTCTATCA
TCGATGGGCATTTGGGTTGGTTTCAGGTCTTTGCTATTGT
AAACAGTGCTGCAATGAACATTCGTGTGCATGTGTCCTTA
TAGTAGAATGATTTATAGTCCTTTGGATATATAACCAGTA
ATGGGATTGCTGGGTCAAATGGAATTTCTATTTCTAGGTC
CTTGAGGAATCGCCACACTGTCTTCCACAATTGTTGAACT
AATTTACACTCCCACCAGCAGTGTAGAAGTGTTCCTATTT
CTCCACATCCTCTCCAGCATCTGTTGTCTCCCGATTTTTT
AATGATTGCCATTCTAACTGGCGTGAGATGGTATCTCAAT
GTGGTTTTGATTTGCATCTCTAATGACCAGTGATGATGAG
CATTTTTCATATGTTTGTTGGCCTCATGTATGTCTTCTTT
GTAAAGTGTCTGTTCATATCCTTTGCCCATTTTTGGATGG
GCTTGTTTTTTTCTTGTAAATCTGTTTGAGTTCTTTGTAA
ATTCTGGATATCAGCTCTTTGTCAGATGGGTAAACTGCAA
AATTTTTTTCCCATTCTGTTGGTTGCCGATTCATTCTAGT
GACTGTTTCGTTTGCCATGCAGAAGCTGTGGAGTTTGATT
AGGTCCCATGTGTCTATTTTGGCTTTTGTTGCCAATGTTT
TGTTGTGTTGGTCATGAAGTCCTTGCCTACTCCTATATCC
TGAATGGTTTTGCCTAGATTTTCTTCTAGGGTTTTTATGG
TGCCAGGACTTATGTTTAAGTCTTTAATCCATCTGGAGTT
AATTTTAGTGTAAGGTGTCAGGAAGGGGTCCAGTTTCTGC
TTTCTGCACATGGCTAGCCAGTTTTCCCAACACCATTTAT
TAAACAGGGAATCCTTTCCCATTGCTTGTTTTTGTCAGGT
TTATCAAAGATTGTATGGTTGTAGATATGTTGTGTTGCCT
CCGATGCCTCTGTTCTGTTCCATTGGTCTATATCTCTGTT
TTGGTACCAGTACCATGCTGTTTTGATTACTGTAGCCTTG
TAGTATAGTTTGAAGTCTGGTAGTGTGATGCCTCCCGCTG
TGTTCTTTTTGCTTAGGATTGACTTGGCTATGAGGGCTCT
CTTTTGGTTCCATATGAAGTTCAAGGTGGTTTTTTCCAGT
TCTGTGAAGAAAGTCAATTGTAGCTTGATGGGGATAGCAT
TGATTCCGTAAATTACATTGGGCAGTATAGCCACCATTTT
CATGATATTGATTCTTTCTAACCATGAACATGGAATGTTT
CTCCATCTGTTTGTGTCCTCTCATTTCGTTGAGCAGTGGT
TTGTAGTTTTCCTTGAAGAGGTCCCTTACGTTCCTTGTAA
GTTGTATTCCTAGGTATTTTATTCTTTTTGTAGCAATTGT
GAATGGCAGTTCATTCTTGATTTGGCTCTCTTTAAGTCTG
TTATTGGTGTATAGGAATGCTTGTGATTTTTGCACATTGA
TTTTATATCCTGAGACTTTGCTGAAGTTGCTTATCAGTTT
CAGGAGTTTTTGGGCTGAGGCGATGGGGTCTTCTAGATAT
ACTATCATGTCGTCTGCAAATAGAGACAATTTGGCTTCCT
CCTTTCCTATTTGAATACCCTTTATTTCTTTTTCTTGCCT
GATTGCTCTGGCTAGAACTTCCAGTACTATGTTGAATAGA
AGTGGTGAGAGAGGGCATCCTTGTCTAGTGCCAGATTTCA
AAGGGAATGCTTCCAGTTTTTGCCCATTCAGTATGATATT
GGCTGTTGGTTTGTCATAAATAGCTTTTATTATTTTGAGA
TACATTCCATCAATACCGAGTTTATTAAGGGTTTTTAGCA
TAAAGGTCTGTTGAATTTTGTCAAAGGCCTTCTCTGCGTC
AATTGAGAAAATCATGTGGTTTTTGTTTTTGGTTCTGTTT
ATGTGGTGAATTACGTTTATAGACTTGCGTATGTTGAACC
AGCCTTGCATCCCCAGGATGAATCCTACTTGATCATGATG
GGTAAGCTTTTTGATGTGCTGTTGCAATCGGCTTGCCAAT
ATTTTATTGAAGATTTTTGCATCTATGTTCATCATGGATA
TTGGCCTTAAGTTTTCTTTTCTTGTTGAGTCTCTGCCGGG
TTTGCAGTTTTAAAGAAAACTTTAAGAGTACAATTATGTT
CTTAAGAACCTTAAGTAGAGACTATAATTAGAGGTTCTTA
AAATGAACACAAAATACAATTTAGGTTCTTAAGAAGCCTT
GGGTTGAGGGAGATCATGATTTTATGTGCCTCTTTTGGGG
TTCCATTTAAAATAAGCTCCCACCCTAAAGTCTTGCAGGA
GAGCCACACTGCCACTTACTATGTGACCTTGAACATGTTG
TGTGATCTTTCTGTGTCTCAGTTTTTCTCGTCCATACGAT
GAGAATAATATGGTGTCTATTTCACACAGAATGTAAAGAA
TATACATAAAATAGTAGCAGAGTATTCATAGTAAGCTCTC
AGTAAATGTTATTCCGTGATAGTATAATTATTTCAGTGAT
CACAGAGAAGAGGAAGTTCTATAACTCAGCTCTAGAAAGT
CTTTTGTACAACAACCTATTGCTATATGCACACTTGTTAT
GGGTAACATGGTGATTTTGTTTCAGAAGAGAATGCAACAC
AGCAGAACTTTAAAAAGCATACTCTCCACTACATTTAAAA
TATGAATCATTTCTCTAACCTAATTTACACCCGTTATTTA
GAAACACACCTTCTGCATAGGGCAGCACACAACTGCAATA
TAAACTAACAGCATCTGCTGTAGAAACTCAAGTTGAGAAG
CAACTTGAGTTGAAGAAGCCGAAGGAAGCTTCAACCAACA
CTGATGGAGTTCCAACCATGTGCTAAGGACTCTCCTTACA
TTATGTTGTTAATTCTTTTAAACAGCCATATAAAAATCGA
TTCTTGTGCCCATTTTATAGATAAGGACATCAAAACTCAA
AGCACTAAAATTTTCCAAGGTCAAAAACCTGGTAGGTGGC
AGAGCTGTGATTTGAATCAACTTCTGTCCGTGCTCATTTT
ATTAGACCACAAAACTCTTGGGCAGAATAAACTTTAATTT
CTTCCCCTAATCCTTTCTTGTCTTCCCCTTGTGACTCTGC
TCCCACTAACCAATTGTAGTCTCCACGAACCCTCATCCAA
TGACCCTCCATGCTTCTCAAAGTAAAAGAATGAGCTTTGT
CAGCTCAGGAGCACATTCTTTTGGGCTGTGGGAGAACAGT
GTGATGAACAATAGAAAGCAGGGACACAGGGCTGTGGTGC
TGTTTAATTAAATTAGCTTGAGATAATGGTATATCCTGAA
ATGGGAACACATCCATTAATGCTGTTATTATTATAAAGGA
CACGAATGGCCCATTGAGGATTGATGAGAGAATAAACTGT
CCATATGCTAGGAACCATAAGGAAACAATTGATAGGAAAA
CCTCAGCGAGAAACTTTGGATGGGACTGAAAATGCATCCT
CCTCGATGAAACACATACACACACAGTGAAGGGGATGTAT
GCTTGGCATCTGGTAAATCAATGAACTGTGAAGGGACTGA
GGCAATAAAGTGAGCAGGTTTCACATTAATATTATAATAT
GATATGTTTATAGGATGGGGACATTCAAAAGTGATTCCAG
CAGCAATGTATAGGAACTGTTTTAATTGAGTTCATGTTCT
GCAACAGAAGCGCAGACTTCATCAATCACGCAAAGAAAGG
AGTCATGAGAAGGGAAGGTTTTGAACTGTTTTCCCCTATA
AGTAGCCTTTGAATTTTATTGGGTGTAAGCTATATAATGC
ATTGTTTATCCATATACTATTTAGACAAGGAGGTTGTTTA
GGAAAACACAAGCCTTGGCTACCCTATACCCAAAGGATGA
TAAAATAAAATATGCATATCTTAATGCCTTCCCGAAGCCA
TAAGCTTGTTCTAGTTCACTAGGCATCCATCTCTGCCTGC
ATGATCTATGGTGTTATGGACAGAGGGGAGCGGAATGCAG
CCAATTATACCCATGGAGCAAATCCTGGGAAGAAGAGATG
TAATACAGGCTCAAGGAATGATTTGCTGCTGAGAGGGGTT
CATTAGCCCCGGAAAGGGTTAGAGGGAAAAGGTTCACAGC
AGAAGGTGCAGGTATGTGCCTGAGAATGTCAGGAAGGGCT
GCCAAGGGTGAAACAAAGGGGAACTTCCCACCTGGAAAAT
GTTCCTCCTGACAGCAATCTGTTCCAAGTGAAATCAAATG
GTTTGCAAAAATGTGTTGGGAATCACAAATGTTTTGTGTG
CTTGGGATGTAAAATTATTCAATGATCAGGCCTTATGCAT
AGCCTTTGGATAGCTTATGGGTATTGATCTTTGGATCTTC
ATAGGGCCCACTGGGTTTGTTTTCAGGCCCACACATCAAA
AGTGAGATATTCTCTCTGAACCTGTTCAAATAGATGAAGC
AGGACCCTCCCTGCAATAGCTATTACCCTCTGCTGCCAAG
CACTGACATATCTTGGAAAGTAACCCAGCACCAGACTTCT
CTGTTAGTCTCCTGCAGTTGCCTTAACTAGGTTGAGGGCT
GGGGATCTGCCCTGGGTTGGGAGGGGTGGGGGTCAGACGG
TATAGCTCATATTTACTCTGCTTCCTATCCATGGGTACGG
AGGGGATTTCTTCACACATTCCAGAAGGAAGCAATATGAA
GGGAATATTTCTGGTCCTTCTTCCTCCCATATGTGCCTTC
TTAGTGAAGAAGGAGTGATTTATCTGATTGATGAGAGTGA
CATCCTTCTCTCCATTCCTTCCGCTTCTCTCTTTCCATTT
ATCCTGAATTCCCTTGAGTGGAGTATATTTCCTCTGCCTT
GATTACCAGGAAGTCAACAGATACAGCCTTGGGTGTCCCT
TGTCATGAAAGCTCACAGTATCCAGTTGCTCTCTGAAGAC
CTTCCCAGGTCATGGGAGACCTCACTAATTCAGACATATC
CCTTCTCCACGTCCTCACTCTCTCTCTCTCTGATGACTTC
TTACCCCTGGTTTACTTACCTCCTCAATAGGATTCAATCA
CAGGACAACTCTCCTTGCATTGTACATTCCCTTCCTTTTT
ATCTAATTGCTTTCTTCTCTTCGCATTGAAGTTCCCTGAA
AAATAAACTTTCTCAAACGCTATCTCGAATGCTCTCATTT
CCCAGCCTCAGCTCAGCCCATGGCAAAAGGCCTCTGTGTT
CACTGCAGGTAAACTGCTTTTTCAAGGCCATAAATGACTT
CTTATTTGTAATCCCATGGAAATCTCACTTCTACCCTTGG
CTGGATTTGAACCTGGTAGAGATCTTCCTTCTCCTTCTAT
AAATTCTGTTCTCCTTTAGTGTCTCTGACACAGTACTCCC
CTGTTCTTTATATTTCTCTGGACGCTTCCTCTTGTCCTCC
TTTATGGACTCTTCTTTCCCACTCATCTCTGCCATATTTG
TCAATGTTAGATCTCCTGGATTGAATGGCAGTGTCTCATT
CCTCAGGTTTCTGCATCAGCCCTTTTCTTATGCAGGTCTC
TCATGAATCCACTGTGTATGACTTAAATGCTAATAACATC
CCATTGTTGTCACCTTCTTGTTGCAGGACTTCATGTCCAG
GCCACTGTGGCAGCCTCCTAAGTGCCTGTATTTATGCTGT
TCCCTCTAATTCTCTTTTGGCCTTGCAACCAGAGACGTCT
CACCAAAACATAACCCTGGTTATGTCAGTCCAGTATTTAA
ATGTATCCAAGAGTTGCCCTTGTTTTTATTTGTTTATATT
CCTGTTTGCTGCCTAGCCCATGCTTACCACTAACTGGGTT
GTGTGTTCCGATGCCAGCCAGTTTTGGGGTACCTACTCAG
TACCAGGTCCCGTACTGAGTTCTGGGAATACGATGACTTA
GACAGAATCAATCTTCTGCTCACAGAGCTTATTTGCAGTT
AGTGGTAGAGATGGTTAAACCAGTAATTACAGTAAAGTGT
GATAAGTTCTAAGATGGAAGAAGTATAAGCTATGGGAGCA
GATCACAGAGACTCTTCACCTGGAGTGCAAAAGTAAGGAA
GGCTTCCCAGGCAACTGTGTTTAAGCTAGAATAAATAAAT
AAATTTATTTTACAAAATTGCCTATCATCCATGCAAAGGG
CAATGCTCCCTTTTGCTCTCTTTTCATACAACCCCTTTCT
GTTACTTTCTGCCCTCCAGCAGTGAGAAAAGCTTGGAGGT
TCCTGAAAAGACCGTGCATATCTTTGGTCCTTCTCAATGT
TAGCTGGTACCCATCCTTTAAAGCTCTTTCATCAGATGGT
TTACAAAAGGCAGTGAGCTTATTGGTTAGTAGCAGACCAG
GATTCAGTCCATATGTGCCCCCGAGCTGTGCATCCTTGGG
ACAGTTATTTAACTTTACTGAGCCTCCTTTTTTAACTTGT
CAAATAAGAATAATAGCGATACTTCCCATTGGGATTTCAA
GGGACCCAATAAATGGTAGCCATCCTTCCTATCCAAATTT
TGAGCAAATTGAAAAACACAACAAAATAATAAAGCAGATG
AGACACTGAACATCACTTTTATTAGTGACTAAGCTGGTAC
TAAAGAGTATGGCTACTGTATTTTATTGATACTAAAGTGT
ACTTTCCGTTCACATTTAACATCTTTTTACTGAGGGTGTA
TTTCACAATCGATGGCAGTTACAGCTGCTGCTGGCCAAGT
GGCAGTCATGACAGAGTTATTAGTGCCTGCACATGCATGA
ACTTGGGTTATTCTTGGTGGCAAGACCGGGCCACTGCATC
TCTTGATGTTTCTATCAATAAGCTATCAAGGACCATTTAG
GGAAGAATAAATTAAAAAGTCCTGGTTGTTGTCTAAAATC
TTCCTTTTGTGTCTTCTAAAAGACAGAATGATAACAGACT
GGATGTCTTCAGCTTGGAAGAAAATTCCAGAATAATAAGA
AACCGAAGCTATATCTTGATGACAAGGAGGAAATTTTTTT
TTAAAATCATGTAGCTACATAACTCTGAGTCAAAGTGAGA
TTCAAAATAGACTCTAAATGTAAATTTTAAAGATATATAT
TAGCCAATTTATTTTCCTTTTTATGTATACAAAAGAGTGA
CATGTCATAAACATGTATGTCTGAAAGAAACAATTTTATT
CAATAAGCATTAAAAAATTCAAAGTGGTAGCATGGAATAT
ATTGCTTAATGATCAGTGTTTTTCTCATTGTGATACATAA
AATCCTGATGGCACTTCACTTATGGTACCTTCTGTGAGAT
GAAATATCATGTATCTGTATGTAAGCAGGCTTCATATGCG
GAGCCATAGGACTGAGCAGACATCTCCATGAGGAGTGAGA
GCTGGTTGCTTTGTAGCTGTAAAGGCAGAGCACAATTATG
CTTCCTGTGGGAAGCTTGTTCCTAAGAAAAGGGGAAAGGA
AGAAGGAATTGGATTTATACATGTCCAGTTCATGTATAAT
CTAACTCACAAATTGGATTACATCACTCCTCCCTGAGAGG
AGAAGGAGAGAGTTCAGGAACATTACCCATGTGGATTTCC
CGCTACATGAAAGGACACACCAAAATAGGGAAGACCTATC
TGCCAGTAGCTATCTCACAGGTTTGGCGTGACAGCAAAAT
TAAGTGGGTAATGTAAAATGTCACTCAGTTGTCTTTTAGC
ATTCAGTGTTGCTGATGAGAAGTTTGACATTTGATGTCAG
TCTGATTCTTCTTTGATCAATGGCCTATTTTATTTTGCTT
CCCCACCCTTGTAGGAAGATTTTATCATTGCTTTAGTCTT
AGTATTCTGAAATTTCAAAACGATCTGTCTAGGGGTGGGT
CTTTCTTTTTATTTTGTTCAGGGGTACATGTGCAGGTTGG
TTACATAGGCAAACTTATGTCATGGGGATTTGTCGTGTAG
ATTATTTCATCGCCCAGATATTAAGCCTAGTACCCATTAG
TTATTTTTCCTGATTCTCTCACTCTTCCCAATCTCCACCC
TCCAAAAGGTCCCAGTGCCTGTTGTTCACCTGTATGTGTC
CACGTGTTCTCATCATTTAGCTGTCACTTATAAGTGAAAA
CATGTGATGTTTAGTTTTCTGTTCCTGTGTTAGTTTGTTA
AGGATAATAACTTCCTGCTCCATCCATGTCCCTGCAAAGT
ACATGATCCCTTTCTTTTTACAGCATAGTATTCCATGGTG
CATATGTACCACATTTTCTTTATCCAGTCTATTACTGATA
GGCATTTAGGTGGATTCCATGTCTTTGCTATTGCTATGAA
CATACATGTGCATGTGTCTTTCATTTATACTAATTAGAAT
TTTGTTGGCACATTTTGAGTCTAATGTCTACATCAATTCC
GGGAAATTGTCTCCTGTTATTTATTAGATAGTCCCCTCTT
CTCTGTGTCTCTGCTCTAAGTTTCTGGAACAGTTCTTAGT
CAATGTTAGATCTCTGGGATTGAATGGCAATGTCTCATTT
TTTCCAGCTTTTTAAAATTTTTTATTTATACATTTTTCAA
GACCATCCAACCTTCAATTTCTAATTTCTCAATCCTTTTT
TTTTTTAAATAACATCTTGCTCTTGTTTTTTAGATGCAAT
ATTTTCCTGAATCTCTCTAGAGACTTTTGGGCAGGCCAGA
GAAAGTCAAAATGTGAAGCATAATGGGTTTGCTCCTGATT
CGGGGGACAACCAATTCTATTGAAGTGATCTTGAATGCTT
CCCCTAGTGTTGTGATTGTTTCTAGTATCACTGCCTGCTG
GAGTAACACATCTTGTGATGGCAACTTAAAAAATTACTGT
TTTCTGGTGCTTCTCCTCTTGGGAGAAATCTGGGTTAAGA
AGTCCCACAGGCCGGGTGTGGTGGCTCATGCCTGTGATCC
CAGCATTTTGGGATGCCAAGGGGTGAGGATCACTTGAGGC
CAGGAGTTTGAGATTGGCCTGGAAACCATAGCAAGGCTCC
ATCTCTACAAAAAATTTAAAAAGTAGCCAGGCATAGTGAT
ACGTGCCTATAGTCCTAGCTACTTGGGAAGCCGAGGTGAG
AGGATCTGTTGATCCCAGGAGTTTGAGGCAACAGTGAACT
GTGATTAAGCCACTCCACTCCAGCTTGGGTGACAGAGCAA
GAGCAATACCCTGTCTCAATAAAAAAAAAAAAAGAAAGAA
AAAAAATTCCATAGACGACTTCGCATTCTGTGCTTCACAG
TTTCAGAGCTCATATTTACTGAGTCACTACACTATGCTTG
AGTCTCTACTTTCTCCCTTGCTTTGACCTAGCAACTGGAT
CATAGCATGCATTCAATAAATGCTTGTTGATTTCACTTAC
ATTTCAATAATTACTTCTTAAATACCTCCCAATATATGTA
CAGCAGAATACAAAGTACTGTGTTGTTAAAAACAAAAACA
ACAATATCAGCAACAAAATAGTGCAAGTCACAGCCAATAC
CATTGTGAAATTTAGAATTTAGAAGAGTAATTAAATTAAC
AAAACTCCGAAGTGATACAAGACAGTATTCAGGTATTCAG
ATACGTGTTAGAATGCAGTTTCCAGACTCGGGAAGTCACT
GGATATCACAGTATTGGGGGGCAGGTGACAGAAAAGAAGG
CACCTTTGAGGGTACCATTCACATTGGGGGCCCCAGTGGC
AAGGCTGCATGGCAACATGCAGATCCGACCTTCACTCCCT
TGTCATTTACATTATTCATGCAGCGTGGCACTGTCTACAT
CACCTGTTTTCCTTCTAGCCTACAGAGAAGAGGAGGCAAG
TTCCAGGGCATTAAGCATGCTTTACCACTTCCTGCTCAGA
TCCAATAGCAAAATGAGTGGTTATCATCTGCCCAGCAGTC
TTTTGACCTGTGGTAGCAGTGGCTTTGCGGGAATCTGGCC
ATTCTATTTTTTTCCCCTCTCATGCTCTCTGTTCATTTCC
CAGGCTGCACACAAGCCCATTGATTGCCATCCTTCGACTT
GTATTCCTATGGCCTTGTTATTTTTCCTTCCTTGTTTTCT
TTTTCGGTATAATGGCATGTGGCAGTCACTTGGACAGGGC
TGAAATCACTGCTAGTTCTCGTGGTGCATAGATTTCTTAT
ATTATTCCTACCAAAGCTATTAAATGTTGCTGTTGACATT
TTCTTTTTGGCCACATGACAATAACAATATTCAGATCTCT
AGCCAAACACCTGCTCGGGAAATATGTTACCGAGTTGAAG
CCTTCATTCTTATCCCACACCCCTGGGCAATACTGTCTTC
TTTCACAGCATGGCTTTATAGTTTATACCTCTTGGCCTGG
CATCATAGCCTTTCATGGTCTGACCCATGCCTGCTTTGCC
ATGGTGCTTTTTCCCTATGAATCTTTCACATTTGAACAGT
GACGTCTGAAGTTGCAGGACTAGGGAAGAGGCTGGGTCAG
GATCAGAACCTAGATCTCTGATTTGTGGAATGACACTTCC
TGTTTACCATACAGCCTGCCTTTAGTCCTTCTCTCCAGCC
AATGGGGCTATTTCTTCCTGATGAGATCCTATAGCACTGA
TAATGCCTCTCAAGTGACATTTACTCAAATAGTGCTCTGT
AATCTTGCTCAACTTTGTCTGGGCTTGATATTCAGCTGAT
ATTGACAGCTGATATTAACAACCTATGTGGTTAAAAAAAT
CAAAAGAATTCTATGGTGGTGAGTAAATAACTGTTACTCT
AAATCCCTAAGTAAACTGCCCAACCATCTTCCAGGCTCTT
CTAGCCCTTTCTTTAGATTTCCTTGTGATCTAACTATTAA
GGTTTAACACCTGGACCTCCTTGTGATCTAACTATTAAGG
GCTGACACCTGGACCTTCTTGTGCTCTAACTATTAAGCAT
TAACACCTGGTGCTGTAAGGCATCTCATTACCCAGCTCTA
GTCCTGTGGCTGGCGTTTCTTCTTACCAGCTGATGCCTAT
GTCATATGGGTTTGTTAGAAGTTTTAAACATCAGTCACGA
TGTTGTGTCTCTGTCATCTAAATGCTTGCAGGGCTCATCA
GTCTGTTCGGCAAATGAGATGGCACTAATATGGATACCCA
GCTTGTGGGCCTGTACCTGCAAAGTTACTGGATGCCATGA
ATCTCTGCTTAAAGGTCTCTTGTGCCAGCAGAAATCTGAG
CCACTTCCCATACCACTGCCCTCACTTTCTGCTTAGCCGT
AGCTCCATAAGTCTCTGCCACAGCTGCCATGATTGGAGCA
TTTTCCACTTGCCATCTTCATCCTTTCTCCAATCAGCTCA
GTGCTAACTACCTGTGTGGCTGTATCAAGCCACGATCTTG
TCATTCTTCTTGGGATGCAGCCTATAGAGCTGATGCATTC
CGCTGTTTGACCACGGATGTTTCCTCTGGGAGCTGCACGC
TTTGTTGTTCTCCTTGGTTGGCACCATTCACTCACACTAC
AGCTCTACCCACTGCTGCTTCTCCTGAGCCACTGAGAGTC
CTTCTTCCAGGTCTCCAGTCATTACCTCTCACTTTCTGGA
AGGTAAATAACTACTTTTTCCTCTGTGTTCTACTCTTTTG
GGGGTCTCCAGAACAGTGTTGCTTGGGCCTCAAAAATTAG
AGATTTGTTAATGCTCATAGACAAGCTTTGTTTCCTTGGA
ACAAATGTGAGCTTGCAGGAGGCTGCACTGAGCAGGTCAG
TAGCTACCTGCTGTAGTAGAACCAGCTCTCTTCCCCAGTC
CCTGTGCTATGCTGCTAAGCCCACCTCACGCCAGGCAGGC
TTTCTTCTCTCAGAGTAGATTGCTTTCCAGAGGTGGATCC
CACACCCCTCCATTGTAGTTTGGCCTTCATCAAGTTATTT
TCAAACGTATCCCCGTTTTTCAGAAGAGCCTATTTCTCTC
CGAATTTCCCATACTGAGCATTGAGGTATTTTTCTATAGG
GAGGTTCCGATTCCCATATGAATTAATCAGTGGAAATGAA
CTCTGGGGAAAAGGAAGTCAACAGCCCCCCACTAAGTCAT
TCAGCCAGCATTCTCTCTTAGCGCTTTTATACCTCACTGA
ACTTTCCTTCTTGTACCAGAGCGAGCATAGAAAGTCAACA
CCAATATAAAAGTATGCCAAATTGCAGGGTCTTTATTGCC
AGTGACCACGGAGGACTCACGTCTTTCCAACCTGTGGCCC
CGAAAGGAGGGTGTCAAGACCTTTTATGCTCATAAATCAC
CTCCTAAGTGGGGGTGAGGGTGAGGGGCTTCAGACATTCT
GAGGGCCAGGGGACTTGGGACATTCTGATTGTTACTTAAG
TGGTTACAGAAGTCAAGATAAGCGTTAGTTTATACATTGT
CTGGGCAGGGTGGAAATTACAGGCCTTAGTTACTTATTAC
AAGTCTCACGGGCCAAGATGGCGTGGGTTTGGACTGCTTG
CCTGTCACATTAGGGTTACAGAGAGCAGTTTCAACAGAAA
GCCGAGGTGTGGTCGAGGTATGCAGTTTATGGGGCTTTTA
CCATGTCACACTTGAGGGATGAAAAGTGTATTTTTTTTCC
TTTATATTCTCCCATGTCCTCTAGCATAGGTCTAGGCACT
TTGTACACATTTAATATAACTTTGTGGAGTGAATGCATAC
ATTGATTCATTTCTCTGTTAGCGTTGTTGCTGGAGCTTAC
ATTAGAGGTTTCTTATTTGGCTGTGTTTCATGAGCCTTCA
GGGATCTCATGAGCTGCTGCTGCTTCTGCTGCTGCTTCTT
CTTCTTCTTCTTCTTCCTCCTCCTCCTCCTCCTCTTCTTT
CTTCTTCTTTTTGAGACACTTTCATTTTGTCACCCAGGCT
GGAGTGCAGTGGCGCAATCTCAGCTCACTGCAACTTCTGC
CTTTTGGGCTCACATGATTCTTGTGCCTTAGCCTCCCGAG
TAGCTGGGATTACAGGTGTGCACCACCACGCTCAACTAAT
TTTTGTATTATTCATAGAGATAGGGTTTCGCCATGTTGGC
CAGGCTGGTCTTGAACTCCTGACCTCAAGAAATCCGCCCG
TTCTCAGCCTTCGAAAGTGTCGGTATTACAGATACGAGCC
ACCATGCCTGACCGAGCTTCTTTATAAAGATTTATAAAAT
AAAATCTTTATAAATAAAGATTCTGTATGAGAGTTTTTGA
AAGGGACAGTCTACAGCTTCCCCCCACCCCAACTTTGCCC
CTAGATTTAAATGAGTCTATGCCTCTTTACCTTTAAGGAT
TTCTTAAAGGTATATCTTAAGGATCTTGAAGGGGTCTTCT
CGCTCAGAGGAGGCTTTGTGATACTTTGTCTCTGTGTCTA
GTTGAGTCTGGACTGGAGGAACATGAAAGTGGGTGACTAG
GTAGGAATTTTCTAATGGATATTTATCCTTTAAGAGTTCT
CCAGGGTTGCTCAGTCATAGAAGAAAGAACTTACAATGCT
TTGTCTACACGCTGATCAGATCTACCACCCCTCTGTCTTC
GCCTAAGCTTTTTGGTGTAGAACCTTCCTGGTGACTGCTG
TCATTTGTCCACGTGCAGTCCACTGGCTCCTGTCTGTTTC
TGAGTCTACCTGTGTCCTTGTGATCGGTGTCTCCATGTGT
TTTTCAAATGGGCTGTTTGTGCTTGCTGTTTATATAGATT
TGTATAGACGTTTAGGCTATCTACTTTTGGCAACTAATGA
AAGCCTCCCTAAATATGTGCCCGAGTCCTTCCTTGCCACA
TTTGAGATTACTCTTTTGCTGTCTTGAGTCTACCCTAAAT
CCATGATGCTTTTCTTAAACTGGAATATTGTAGAACTTAA
ATATTCCAAGTGGAAATGGGGATGGGGTCTTCAATTGTGA
AGCGTTTTATCAAACTGATGTGATTATAGTGTTTTTCACA
TGAGAACTGTCTTCTCCAACAAGTGAAATATCATGACCTG
GCATTACCCTACCCTTTCAAAAAAGCAGGCGACAGTTTAG
AGCAACTAAAAGCAGTGTAAATGCCCCAAGCACTTCAGGA
GCTGAAATAATCACAACTTTCCTCTTGCAACAATGCCTAC
TGGTTAGACATTCACAAGACTTTTCACTGTCTTTGTATTT
CACTGTTTGTGGGAGGGGTAGATGAAAAGAAAAAAAGAAA
AGAGAGAGGCAGGAATGTAGCCAAAGATGTCAGCAGGAAG
GAGCCCTTAGCTGGAGCCTCCCTCTTTTTCTTCCAAGAGG
ATATCAGGATAGTAAATTACCAACCCTGGGGAATCAGCTT
GTCCCTTTAAGGCTATTAAAGGGACCAAGACGAGCTGGAT
TCCCAAATGAGCTTTGAGGATTACTCTGCCAGGTGGAAGG
TGACTGCCCATGGGGGGAAAGAGAAATTGGCTCCCAGTAT
ATCATTTTTGAGCTGTCCAACGTTAATCCCCACACTGATT
TAAGCAGGAGGCATTTGAGATAGTAATGGACGTTTGCCTC
TTGCTTTTTTTTTTTTTTCTGATAACAGCAGGTGCTCTCA
GCAGCAGCAGCTTGTCCTAGGTATGGGGAATGTGAAAGGT
GGGAGCCTTGGACAGGGCATGAGGTTAAAGGAGAGATGTG
GATGAGCAACTGGAGGGACGTGGAACTGATTTGGAAACAG
CAGGGATCATCTCAGTCACCAAAGGGAGCTGCCTCTCAGA
CTCAGTTTTGGGAAGAAAGATCAGGACTGCTCTTGTTCAG
CAGAGGGACTATAGCTTCAGGGGCAGATGTCATTCTTCAA
AGGCAGGAGCTCATTTTCTCTCTGGATTAAAGAAAAGATT
CATGAGGTCAAAGGTGTGGGCTGTGCAACCCACTCAGTGG
CTGTTCGGGAAGCATCAATCAAGTTCAGGCGTCCAATCTT
GACCACTGGCAAATATCTATTTTAGGTTGACCCCATCCTC
ACTTGCTGGAGGGAAGAGATGTTATTCAATGTGTCAGGGA
ACTTATTAAACTACTAGATGACAATATTTTAAAGTTACCT
TTTTAAAAAAAGTGTCCTTGGCATATGAGCTCTGAGAGGA
TATTGGGATCATTTTTTGACAAGTGAAAAGCCCTAACACA
GACCTTTGGCTAGATATATGAGTTAGAGGTTTCGTGGGCT
GGAGGCATTACGATTACAATTGTAGTGTCTATAACGGTGG
TCTCATCCTCTGAAGTCTCCCCACATTGGTCTCCCACCCT
CCACAGAGTTATTAAGGCATAATTTCTAAAATGGCATAAT
AAAAAAAGAAACCTTTGCTTAAAAACCTCCAGAGACTCCT
GGTTTCTGTCACTGATATGGTCCTACTTCCCCAGCATGCC
TGCTACCTTATTCATCATCTGATTCCAACATGCTTTTCCA
GCCTCCTATCTCATCACTTCTTGCCCCAAATGTCTGCTCT
AGCCCCTAGAAACCACGTGTTTCCCTGTGGATGTGCTCTT
CTCTTTTCTACCTGAGCTTGTTGCTGGTCCCTCGCACTGA
AATCTGTCTCTTCCACCCATGCTCTGGCAGGGAATGTCCA
AGAACCAGGAAAGCCTTAGAACTTAAAAGCCTTCTCTACT
ACCTGCCTCTCTGCACCCTTCCCACTTCAGGCAGATTTTG
CAGTTTCCTCTGCTGTTCTTGCAAAGCATTTTTAGTAGAT
TTCTGCTAGAACACTTGCCCCTGCTATACAAATTATGTTG
TAATTTTTTGTTAATATGCCCGCCTTTTCCAGTGGAACTG
GGAGACTATTCTCATTCACTATTTTCTTCAGTGTCAGCAT
CTAGTACAATACCTAGGAGAGGTGCTCAGTACATACTTAA
TGGAAGAGAAAATGAATGAAGGCTTGAATGAATGTAGAAA
AAAATAGAGCACAGAAACAGAGGTCTCCAGTGTATAGACA
GGAAATGCCTATAGAAGGTTATGCGCTCCCCCACCCCCAT
CCAGTCTCCAGCTTCCAACTTTCTGCAGGCCGTTTGCACC
TAAACTGTTCTTTGCTTTTCTGTTCCATCATGTCTTGTTG
CCCTCAATTGCTGCAGTCTGATGTCGACCCTGCATGACAG
GCAGATCAACTCCTAATCTGCCAGAGCCCCAGTTTTTCTG
GGACATTTGCAAGCTCCTGACAGAACCCGGAGAGGAAAAC
TGTCAGCCCTCACTTGTCAGTTCTAGGAGTAGCTAGTCCA
AGGCTTAATTTGCACCTTGAAATCCCCTGAGGCCATCATG
GCTCTGATTGCTGGTTTAGGTCCCTTCAATAGTTTATCTT
AGGGGATAAGTAGGATAGAAGGATGGAGGGTGAGGAATAT
CACCACTTTATTCTTGCGTCTCCAAAAACCCAAGATGGAG
TAGGGGTGTGGAGCGAGGGTTATAAACTGGGACATAGAAA
ATGAGGAACGAATAGACTGGTTTTAAGTTTCACACCAAAT
TAGAGTACTAATAGGGAAATCGAGTTGGGAAACATTAAAA
GAACACAAAGATGACTCAGTGTAAACAGCACAGTCTAAAA
AGCAGCAGAAGATCCACATGGGGAGAAGCCGCACTTGAGT
GATAATAAAGGAGGCAGCTAAAGCAAAGAGATCTCCCCGT
CTGCCGGGTTTCTATCGCTTAATCAAAACTGACTCCAACC
ACTGCAGCTGCAAAAAAATGTTCCCAACCTTCCATTAATT
TCCATACAATAACCCTCTAATGGGGAAGCTGTTCGAGGGA
GGAGCGCAATCAATCTGGCCTAATGACACACCGGAGACCT
GGGGAAAATGCAAACTTGGAGCAATTTCATGGCAGGTGCA
ACCTTGGAAAGCATTACCATTTTTCTAAGTTAATTTGTTC
CCTTGATATGTTTGAAATCCATATTTGTACTTTAAAGGTC
TAAAATGCAAGATGATTAAAAAATATAACTGGATTTTTGT
AAACCTTTCAGCAATAGCGAGTGATATATTGGCTGCCTCC
CTCCTTCCTCTCCTCTGTGAACAAATATCACTTTGCCTTC
TTTTATCCTTTGCTGTCATCTGTGGTGGCTGTAGATTCTC
TGTTTTGTTTACTATTTTTAGGTTTTCCCCTGGCTCCAGC
CTTCTGGAACCCTTTTGCACTCTGGGCAGAGCCAATCTGG
GAAATGGCAGCCAGATTGGCTGGGTGGGATTTAGACCTAA
GAGGAGGAGGAGCAAAGAAATCTCATTCCTGGATTGGTGT
GGAAAGACTGCAATGTCTTCTCCTTGTCTCTGGCTCTTCC
TCCCTGCCCAGCTTTTCTTCCCAGACAGGTGAAGAAAGGT
CCAGGGAAACAAAAACAAAATCTGGTACTTGGCCCTCATT
CAATCCCGTGATTTCTCAGTTTCACGGGCCCTCCTCTGGC
CTTGCAGCCTGAAGCTGGCTTCTGGAGGTAATCTAGGCAG
AAGCCTAGATGTTCTTGGAAATTCCCTTTCCTCTTAGAAC
TTGTCTTAGGAAGTAAAAGGAAAAGTACTCTCTGCCCCAC
TGAAATACACACACCTTTTCTTTCTCTCTCTGGCTGTCTC
TCCCCCCTTCAAATATCTACTTGGAATAAAATGATCATGT
GCAGATTTCTGCTTCCTGGTTTGCAATCTTGCCAAAGGTC
TTACAGACTAGCACTGTTTATGAAACATGCGGGTAACTTC
CTTCCCTCTCCTCTACTTTAATCTAGTGAACTTTACATTG
AAAGAACCCTTCCCAGACTCTTGCGGATTATTCTTCCCAC
GCTTCAAGTGGCTTTTCCCATTCCGCGAGCAGGGTATGTT
GGGAGCCCGGGTTATATCTCTCATTGGTAGGGCATTCAAA
CAACCAGAACCTCATAAGTTCTTCCAGCCTTTGGAAATAA
GGTGATATTTCATTCCGTTTAGCCTTAAGGTTTAGAAATT
AATCCAAAAACTCTCTGAGAAATACATTTGCCATCATAAT
TGAGAATTTGATGATAACTTAAGAATCCAGCTCCAAGGCT
CATTGATGGTGCTAACAGTTCAAGGGTTTCATGCCGCTTA
ACTCTGTTAAGTGCTCTGGGATGAATTACCACTGGAGAGA
AACACAGATCTTTTAGGGCCAGAAGTTAGCAGTCAGTCTT
TTTTTCTGAACTATCATTAATTAGCTCTTTGGGAGCTTTA
ATTCCTTGCTCAGAAAGAGGGAAATAACATTAGTCCCATA
CTTAGGAAATATTCTCTTTACTCTCTTGTGTTGATGCTAT
CCCAGCACCTTAGTATAGTAGCCGTGAGAATGCCCCATGC
AAACCTCTAACTCCAGGGGCATAGTTAACCAAGGTACTGG
CTGCTGGGCTCTGAGCAGCATCACTGTGTTTATGCTAAGG
CCCCACCTCCCAGAGGTGGCTTCCAGCCAGTGACTGAAGT
TGGCAGGGATACTAAGGCAAACCAAACCCTGGGAAATACC
AGATTCCTTAGATTCCATCTTAATAATTGCCCCATGGCCT
TGCTGCACTGTCTTGAGACTTCATGATGATCTAGCACAGT
TCTACCCAGCCTTTCTTCCTGTCCCTTTCTTTGGAAGTCT
CAGACTTGCATGGTAGTCTGATGGCTCTTCAAGTCTCCCC
AGCTCCCTTCTTATTTTCTCTTACGGGTATATTCTCTATA
AAAGTATTTCACCATATTTAATCTCAGCTTGGTGTCTGTT
TATCAGAGGACCTGGACTAACACACATATTCACAGGCACC
AGAGCGACTATATCTCCTGAAATAGAGAAAATGAGAATTC
AATTGGTTGTATTCCACTGGGCTTCAGGAGTTCAGATAGC
ATTATTTGTTTTGCATTTAAAGCTAAGGCCTGCAGTATAA
AATAAGGCCCAAAAAAACCTGTTGAACTCTTAGATTTTTC
TCATGGTTTTGGAGCCTTCCATCTGTGTGCAGAATTTATT
TTATTCTAGAAATGTGTTACCTTTCTACTCCTCACCATGT
GATCTGTGTACGGCACTCTAGGTAACAGGAGCTGACATTT
ATTGTTAAACCTACCTCTTGAATCACTCTGAGGGAGACCA
TAAATGTCTCTGATGTGATTCCATATAGAGACTTAAAATG
GCAATGTTATCTATATGTGCAATTATGATTCATCTATTTC
TCTCAAAAGATCCCAAGTGCTGAAAAGAGGCTGCAGCCTT
TTTCTCTGGTGAAGTGGGGCGAACAGTGGGTTTATACAAG
CACTGTAGGGTCATGAAAACATTATCTTGGATCAGCTTCT
GAGACTAACTTTAATTTTCAGGAACTTTTCCCTAGATCAA
GAGTTGAAATAACCTGGACAGATTACAGTAGCTGTAGTAG
GTGTTTTAACTGGGGCAGTTGGGTATCCATAAGCTTTAAT
GCTCTCATTTAATCTTTTTGCAAACCACACATAGCACAGT
TTTGGTTCGTACCCTGCTGGGGACACTCAGTAATTACTTC
TAGCTCCTCAGTCTACATCTTTTAATATTCTGCTGTTTAT
TACCACTTGCATGAAACAAGAGATGTATAGATTTGGCTGG
GGGGTCCAATTTCTGTGGTTTTCTTTTCTCCCTTTTCCTG
GAAAAACAAATAAAGCTAGGTTTTGATAGAATAGGTAGTA
TTTTATTTTGTAGCAGAAGACGGTATTTGATCAGAATATT
TAGTCATAGAAGTTTTATCCATTTATGACATCCATCTTCT
GGAAAAAATGCTTCTGACATAGCTTACATTTTTATGAGAC
GAACAAATTTAAAAACAATTCTATTTTTTTCTGTTTCATT
GTAGAAGTATTGCATGTTTGATTTCTGCATTCTAATGTAT
TAACCGAAAACAACCTTGTTGTTTCATTCAAAGTGAAAAA
CATGGTAACTGCTGTTCCCTGTTTATCTATCTAGAGGGCA
GCTCAGAGATCCCATGCACACTTTTGTTCTTACTTTCAAA
AACATTTGTTTAAATTCTATTTAACAAATGTTTATTGAGT
TCCTGTCATATGCTAAGTGCGACGGGTACTTAAATTAATA
AAATGGACAACATTTCTAGCCTCACTAAGCTTATCCCTAG
TAGAAGACTCAACAATGAGCAAACAAATATTTTATCAGGT
AAAACCAACAATATTTTTGATGAATTAACTATGGGGATAT
TAGACAAAAGGAAGAGCCAAGGATGAATGCAGGGAACTTA
GCTTGAGCTAAATCTACGAAACAGGAGACCATGGAGAAGC
ATGTTTGGTGGCGGGCAGACTCAAGAACTTTGTTTTGGGC
ACGTTAAGTGTGAGATGCCGAGGAGATATCCTGGCAGAGA
CTTCATGGAGGAAGTTGGATGGATAAGCTGAGTTTAGGGT
GTAGACTACAATTGAGAATATCTGCTTGGGAGAGTACTTA
CAACTTTAGGGCTAGATGAGAATTTCAGGAGTATGATGAC
AGGGAAGATGAGCATTACTAAAACTAAACTCTGTGGCGCT
CTAGCGTCCAAGAATTAGGCAAGGGAAACAGATTTATCAT
AGGAGGCATGTACCATGTGCCAGGGATTAAGCTAAGGGCT
GAAGACACAAAAAAGAGAAGGCATTAACTAAACTCATTGA
GGACTGGGGATGTGTTTTATTCTCCTCAGATTCCTGGATT
GTAGCACAGTACTAGCCACACAGGACTTTATTTAACAAAA
ACAAAACATTGAAAGGAGGGACCACACAGAGTCTAGTGAT
AAACCCCAAATTCTGCTTAGTCCAATTCTGTGCATATGAG
ATCCTATTAGAAAAAATAAAACTCATAGTCCAGTGAGAGA
GGCAAAGGAGGCATTACAACACAGCGTGAGTGTTTATCAA
ATGTAATTTTGTACAAAATGTTTTGGGAATGTAAGGTAAG
GACAGCTATGTCTGCCCTGGGTTATTACCAGAGGAAGTGA
TGCTTCAGAGGAGAGGAGAATTCTCACCAGGCACACAAAG
CTGAGGGAGGGCATTTGTCAGATTATTGAAGTTCAACAAT
TTTGCTGCATAATTTGATGTCACTGGTTTCTGGGTGGAAT
AAATTTCTCCACTATCAACTTTGTATTTTCCAACTTTGAC
TTTATAATTAATCCATTTTCCATGACAAATATGTTTCTCT
CTTTAAGAAACTGATTTTAACAAATAAACATTTATTTAAT
GCCTACCTTGCATATTGTATTCCTACCTCCCTTCAAGAAG
CTTTCAAATAATGGAATGAGAAACAGATGTTAGTAGTCAA
CTACAAGGCAATCCCAGATTACATCCTAAACAGAAGTATG
AAGAGGTGTTATAGGCATGCATCAGAATGAAGAAATGCTT
TTGACCGAGGATCAAGGAAGGCTGCAGAGAGGAAGTAACA
ATGAGCGTATTCATGGAACTGTATAGGATAAGGGAGTGGA
GTGTATTTCAGGTTGAGGAAACAGCATGAGCAGGCACAAA
TATAATAAAATGTTTGGTGTGAGAGAAGCAGTGAAATGTG
ACTGTCAATGTTTGGGGGGATGTTCCAGGAGATGGGCTAA
AATGTTGTTGGCAGAGAAATCATGAAGGGGTGAGGATACC
ATGCTGAGGAATTTGGACTTTACTTCGGGGGCAATGGAGA
TGGTCTTCTGCAAAGGGGAAAGAACTTTCGGGCAACTCTT
CAAATATCAAATCAATGGGAAACCCTAAGTAAGATTGAAA
CATTTCTCATCAATAAAGAGTAGAGTGAGATGATTGTACC
CTCCTTCTAATGGGAAGGGTTTGTATAAACCATAATCATA
TCTTTTAAAGTCCCATTAAGTCATGCTTCTAGTCCATTGG
TTTGGGAATTTTAGGCTGACATTGTAATTCATGTAACCTC
ATAGTACTCTCAGATATTCCTATATCCAAGAGAGATAAAT
AAACCTTTAGAACTTCTGAATATATATGGTTAGTTGATGA
CACATTTCTCTCTCCACTTACCTGAGCTCCATGAAACAAT
CAGAAAGGAACAAAAGAACAAAGTCATTGGGGGAATAGAA
CAACAATGGACACATGTAAGTTATGTGTTTGTTCACCTAT
GTTTCCTTAGACTCTGACAGATAGTAGGTAAAAATTTTTT
GAATGATTAAAACTGAATTAAGAAAATTGGATAGACTTTT
TCTGCAAGATGAAGATCTGTTGAAGGAGTGATAATAGAAC
ATGGCAGATAGGAGTTGGTTACCATCTGTAAATTTGAAGA
GGAGGAATTATTGATACTAGGAAAGATTAAACTTTTTCTT
TCTGTCTTGCTGCCTCTAGGGCTGGAGTGTGTAATCCTGT
CGCTGTCATTCATCCTGTTGCAGTTCACTCTTATCCAATT
CTGTATGCTCCTTAGATCCAGAAACAGGCATGTTATGTCC
TTGTGCATCTGCTCTGCCCAGTTAGATGTTGTCATCCCTA
CCCAAGAAGAATGCATTCGATCCAGTAAAAGCTTCATGTT
CAGCTGCAAAGAGTGGAGCATTTCAAACATTTCAAACTAG
GGGTCCTGAAGCCTGCTCCATGGGTTTTACTGATTTTCTG
CAGGAAACTGCTCTCACCTTAACTTCTGTGTCCTTGAATC
AAAAGACATTTTTGCTGGTCACCCAGGACAACATTTTCTC
TACTATTCCTCATAATTTCCCTACCAAATCTTAAAAGTAT
GATTCTCCTTTGAGAGTTAAAGGAGCAAAACCTGTATATG
ATGCACATGATTCTTCATTTTTTAGAAGAAACCAGAAAGA
CATTTTGTAAATGGGCAGCTGAGTGATATGGGGCTAGTAA
CGGAAGGGAGGCTTTGGAAGGGCTGGCTTTGAATGCGATT
AACTTAACAGTAAAACCTGATGAAATCAATCAGTTCCTTC
CTGAAGAGACCATAGCACAGTGCTGAAGAGTGTGATCTCA
GGAATACAGATCTGGATTTAAATTCCTGTCTCAGGTGACT
TTGTGAACCACATATTCTCTATGGAAATCAGTTTCTTCAT
CACTGAAATGGAGATAACTGGTATGTCACTGGAGTTGTGT
GCTGATTAATGAGGTAATACCTGCAGTGGTTCGTATAGTA
TGTGGCACATTTAACAAGTGGGTCTGCATGAAGCTGAAAA
AAGGACACCAAAGGACCAAAACTTATCATTGTTCATCTGA
CACATCCGGAGGTTACAGAGCCTGAGTGTGAAGTAAATGA
GCATTCAGGTCCCTGGGGAATTGAACTCATGTGGGACAGG
TGCAGTCCATCAGGATTTCCTGTGGCCTCTAGGAGCCACC
CTTCAAGGCCACCCACTTCCCACTATACTTATCAAAGCAA
CACTGTGGTGAGGAATTTAGCTTCCAAGTGTCCTGCTGCC
TAGGAGAGCTCTAAATATTATATTCCAGTATTCTGTTCAT
GTAGCAAAGGGTATTCCCATTCCAAATGCAGGAATTACAG
TTTGATCTACATTTTAGATTCTTGTTTCATTTACATGAGT
CACTGTCTAATCTTGATCCTGCCTAGGATGCACTCAATAA
GTGACACCTGCTGTGTGGAGTCATGAGCTTTTTCCACACC
GTCTCCATTTCATGCCTCGCCTTTCCCTTTCCAGGGGTGA
TCTGTATCCAAACGACACAGGTTTCTCTCTGTAGATTCTC
CCACCACCATTGACCTTGCTCCCCTTTGTGGCTACTCAGA
TCCTCCCTGGAGCCTGAGACCCTGTTCTGTCCCACGCCTA
CCATCAATTCAGGGGAAGCAGCTGTTTTCAGGGCTTCATT
GGCTATAGGGGAATGAATGGTTTAGGGACACACTGAGCCC
AAATATGTCTGCTGTCTGATTTTACCTGAGTACACACATA
TTTGGCTGATGCTTCCATATCTTCCTGCCGCAAAAGGCTA
ATTTCTTCTGGAATTGTGGCAGTTTTCCTCATTCAGGGGA
GGAGATACAGCTCTTGCCTCTGGCCCTTTGAAGGTTCTCT
CTCTCAGACTCAGAGCCTGTTTCTTAGCTCTAGCAAAATT
TCCATTTTATTTTCTAATGTGAACAAACATGATTTTGTCA
GAGGGTCTGAGAGTAACTGTAGGAAACAAGAAATCCCACA
GATTCTCTGGGGTGTTGGCTATTACCCCCTGTCTCCAGCC
AGTTCATTCTTTTAGACTTATTACAACTAACTGTGACTAC
TAGAATTTTCTTTTTTTAATATGTTTATCTCAAAGTAACA
TATTATCATTCCCCACCTCTCAGTCTTTTGTTACAAGGAC
CCCAAAAATCTTTATTCTTACTGAGTTACTGTCTGGCTAG
TCATCAGGGTAGGTACAATATTTGATCTACTTCTGGATTC
TTCCACTTTTCTCCTGCTATTGAGGTATTACTTACATGCA
TTAAGATGTATTTATTTTAAGAACACATTTTGGTAAATTC
TGTAATCATATACAATTATATAAAGCATCACTACATTCAA
GACAAGGCAAGTTTTTCACTCTAAAACATTTCCTTTCTTC
ACTGCTTTATAGAGATGCCTAAATCCTTGAAGCACCATTT
ACCCCAGACTTAAAGATTCTTTATAGTGAAACACTTTAAA
GGAAATTTTATTTAAAAGCTTTAATCTGGGTGATATGTTC
AAAGTCTTGACTTTGGGAGAGTTCCAGGTTTGATGTTCCC
GTTATATCTGAGCTTTTTCTCTCTGCTAAAGGCCACGTTT
GCCATCTACATCTGCTATTGATGTAGAATATGTTCACAGA
TGGCAGTTATCTTGGGCAAAAATTAACACACTGGCCTCAT
ACCGTTTCCATCCTTGCCAGCTGCCATTTTAACAATTCTT
GGTCAGCCTCACAACTCATCCATCAATGGCTAGCCTTTTC
CCAGCTAATGAACTGAATGAAGTGTCACAATCAGATCTTA
GCAGCTTTAGAAAACTGTGTTGTCCAAAAGGCATTGCATT
ATTTTCTGTTCTTTATAGAATCTCTTCCATTCCATTCAGC
ATTCCAGGTCTTCATCTAGTAAATGGAAGTGCTCTTTGTT
TTTTCCATGCTGATTTTATTGCATATATTTATCTGTCTAC
TATGATTATGTGTGACCTTAGTAGAGCAATTGTGGCTCAC
AGAATCTCCATTTCTATCCATCCATCCAGCCAGCCAGCCA
GCCATTAACCCACCCATCCACTCAACAAGCATCCATATGT
AGGAATATGTGATTTACATATGCCAGGCATGAGATAGCAT
TGCATTTTACAGTATTATCTAATTGGACCCTTAACAAAAC
ACTGATTTTACATTTGGAAAAAGTAGGTGGCTTACCTACG
GAAACTGAAGACAATAAATGATAATGCCCTAACTCAAAAT
CTGATTTTGTCTGATTGCAGAGAGTATTCTTGGTCCTGAG
TTCTGATTTAGTTTGTTGCGGGGTGTGTGCGTGTGTGTGT
GTGCGTGCACGCTACCTCAGTGGAGAGACTGAGTAGGGAT
TTGGCTCTATGAGCCTGAAGTTCATTTGAAAGGTCTGGAA
CAAAGATAGAAATTCAAGAGTTATTGACACACAGATGGTT
TTGGAAGCCATGCACATAAATGGGATTGGCAATTGAGAGT
GGAGAGACAAGATCAGAAGAGGTGATCCAACTAGAATCAC
AGCCCAGACTCTGGTTGTAACATTCTGTACTACTTTAGTC
TCCACATGTTTGCTTGTCTCTGTCAGCTGTTCTTCATGTT
TTTACAGAAAAACCTCTCCAGAGCATTGTCTCTTGGTATC
CTTCTGCTCTGAGGAACAGATGTTAAAAGTGGAAACTCTG
CTTCCACTCACTAAAGTAAAGGAAGAAGATGCTTCTTGAG
TACTCATCCTCTAGATACGATGGCCATGCCTAGGTCTCAA
GTCTGACTTACCAACCCCACAGCTACCCACTCAGTCACTG
GGAGTCTGTTGTATGCATTGTCTGTTTCCCAATCACCCAT
CTCCATTGCCCAAGGAAACTTTTCCTAACCTAAGAAAGCC
TTCTTTTCCTCCCTGACTTAACCTAGACAAAATTGGAATT
TATAATGGAGTTCACCTATTATGGGAAGCAAAGTGTGAAA
ACTCCCAACATGTATACATGAATGAAATGCATTCATGTCT
AGTTTACAACTAGAACATCAGACCTGGAAGTCTCCCAAAG
ATTTTAGATTCTCGTTTTATTTTTAATCTAGCAGGAAACT
TGCTTATCTGTTCTTTTTTACAAACTCCATCCCCAAACCC
ATACTTGGTTTCCTAAGCCCACCTCAATTCTATTTCAGAA
ATTTGGGAATTCTTCTATGACCCTCTGGTGGGAGGCCTAG
ATTTATTCTTTATTGATTTCAGGTTAATGAGAAGTTTGTA
GTTGAAGATCATGTTCACTTTTCTGGATCATACTTCATAC
TCCTGCGGCCCACTAAGTAGGCTGTTCATTCCATCACACA
AACCACGTATATCAGAGATGGTTGAATGCTTTTACTACAC
TCTAATGAGGGCCAAGGCCAGGTAGATAACCAGTCCTAGG
AACTATGCTGTATACATAATGTTCATCCCTGAAGAGAACT
CAGTGACATAGAGAAGATGACGTAGGTTTCTATGTCTTTA
GAAAGTCTTGGGTTATATATTTAGGTGAACTTTTTTTGGC
CCTGGGAATGAGTGAAACTTTTTAACACAAGAAGACTGCA
GCAGTCCTTGTTGTTAATTTTATTTTATTTTTATTTATTA
TTTATTATTTATTTATTTATTTTGAGACAGAGTTTTGCTC
TTGTTACCCAGGCTGGAGTGCAATGGCGCGATCTCGGCTC
ACTGCAACCTCCGCGTCCTGGGTTCAGGCAATTCTCCTGC
CTCAGCCTCCCGAGTAGCTGGGATTACAGGCATGCGCCAC
CATGCCCAGCTAATTTTTTGTATCTTTAGTAGAGACGGGG
TTTCACCATGTTGACCAGGATGGTCTCGATCTCTTGACCT
CGTGATCCCCCCGCCTTGGCCTCCCAAAGTGCTGGGATTA
CAGGCTTGAGCCACCGCGCCCGGCCTATTTTTATTTTTAA
AAGAAAACAAATCACTTCCCAAAGATAGTTTAAATGCCAT
CCTGCCTAGAGGAAGGGCAATGGGCTAAATAACTTCTCAA
GGTCTTCCTTAACCCAAGGACTTTTACAGCCAGTCATTCA
GAAAAATGTGCTCAGTGAGTAAAAATCAGCTAATTGCGCT
TTTCCAAGTGAAAATCCAAATACCCTGTTTCTGATAGGTG
TCCAAGTTTCAGTGATATACTGCTATCCTGCATTAAGAAC
CACAACACCTTCTTTCAGATGTCAAAATCTTCTTTTACCA
ATACAAGCAAATATCTATTTCCCTCAGACATCTGGCTGAT
TCCCATCTGCCTGGTTTGTACTGTACCATGAGCACCTGGG
AGAGGTAACTGAGACTCTGCTCATCCTGGCTCAGGAGGGA
GCAATAAGTATTGGTGATTTAAAGACTCTACATTAGGGCT
TGAGGGACTTGAGTTTTGGGCTGGCTCAGCCCACAACGCA
CTGTGGCACAACTTTCTGTGACTCTTTGGATCTCAAGACA
TAGAGGTTAGGAGTGCAGATGCTGGACCAACATTGGTCTA
TAACTTATTAACTGAATGACCTTGCATGAGCTACTTAAAC
CCTTTAAAACTCTGTTTACAGTTTAGCCTTCTGTAAAACT
CTGATAATGGCACTTACTTTATAGAAGCATGGTGAAGATT
GAATGGGACAATTTATGTATCTTGTGTATTTGATCACTTG
GTACAATAGTAGGTAGCTCACTACCTGTTAGATGTTGTCA
CTTGCTTAGATTTTATTTGTTGAATTGGGAGATTGGTTAA
AGATAAACGATTCCTTTCTACTATGAGAGTCAGTGAGTCA
AACACTATTTTTTTTTTGTAGTGATATCTACTTCCTCTCC
TTCCTCCATCTCCTTCTTCGTGGTGTCCCCACAATTTCCT
GCAAACACAAGGCCAATTGGTATGTTGCCTGCTGTGCTGA
ATCTCCTCTTTCCCACAGCACGGGACTCCTCCCTTGCTGC
TCACTCCTCCGCATGGTGGTCCTGTGTTTGATGAAGGATG
CTGTCAGGTCTACAAGTGTACATCCTCCTCCTCCCTGGCC
ATTAGTTCTGTCAAGTACTGAGCAATGTTGTTGCCAAGCC
TTCCTCTCCTGTGAGCAATCTGCGAGGCTGCCTGACATTT
ATAAGTTCCGGAGCCGTTTTTCCCCTGAAACAAAGTCATC
TCCCAACTTTTACATTATAGATCATCCTGGAGCTTTATTT
TCACCATCACTGAGCTGGAAAGAGGACGAAGCTATCCCAT
ATATTTCTCCTCCTCAAAACCAAGCATCTCAAATAAAAAC
CCTTTTGATTTTCATCTTCTCCATTTGCTCTCCTAATGCT
CAAATGAAAACGAGAATTTGGCTTTGATTTTCACTCCTTT
GTCAATTTTCCAGTGGCTGCCAACCCAAGAGCAGCATGGA
CAGGCTTCAGCAACTCCTCATGGGTGAGAATGTGAGGGTG
GCAGCTCCATCACCAGGCACCTGGGGCTGCCTGGGTGTTC
TCTCAGTGCCGGTTTTGCTAATGCCCCAGGACTAGTTTGA
CTGAATGGCTTTTATAATAGTAAAGTCTGTGTGGCAGCCT
GGGAACAAAACTATTCTTAATAGCATGTGTTGGTGGCTGG
GGACGTGGGGGGCAGGTACATGTGGAAGGCAAGAACTTCA
GAAGCTTGGTTTGAATTTCTAACTCATCTCAGGCTTCCCT
GCGCTTTCAGGATAATTTAGCCCTCTAATCACTGTAAGAA
TGTAAATGTCCTAATTTATGGAACAGTGCTGATAATTTAT
TGTGTTGATCTTATCAAGGGCATTTGCCATTTGAATGAAG
AGCACATGAAAAGTGTGTTTAACCTCCAATGTGCTGCTCT
CATAATGGAATTTCAGGCAGCCTCTTAGCTGATTGAGGAA
AATGTGTTTGCTCTGGAGCGTCTCCCTGGTATTTCTCAAA
TCTCAAATCACACATGTAATGTAGCCGTGTAACTCTAATT
ATATTTCAGGACGATTTCACGCACACACATGTGCCTTGGG
CGGGGCTTCCTTCCCTGCGTGCTGCTGCTTGATGGGTCTG
GATGGATACTGGATTGACAGTGACCCAGACTGACAAGAGC
TTGTTGTTCTATTACAGAATTGTTATTAGGTTTTATTTTT
TCATCCCTCTGAATTTTCGAGATATTGGTTTTTATTCTAC
TGTGCTCTTCACTGAAGGGAAGGAGAAATGTATTTGGCAG
GTGCAGTTCGTAGTTTTAAAATTAAATTGACTTTATCCTT
TTGTCTTTCCCCTTCTGAATCCTCTATTTACTTATGTTTC
ACCGTTTCCATATCTTACTTTACTTTCTCTTTCATTTTCC
CTCTCCTTTCTTCCCTTCCTCTTCTCTTTTTCTCTGTCTT
ACACACACACAGACATGTGCACACTTACAAATACTTCCTT
AATTGTATATTTCTGGTTTTCATACACATAATTCCTTTTC
ACCTGCTTTATAAGCTCTGATTCTCAAGTGATGTCACCCA
GGTGAGCTATTTGATGACCATTACTCAGCGAAGGCTAGAA
AGGGCAATCCTGGATCCTGATACTCTTTTGGTTTCCTTTC
CTTTGCTTAGACATACAAGCTCCTTTGTGCTTGGCAGTTT
TGGTTAAGGGTTTATTGACTCCTACCTTGACACATACTCT
GATGGAGAGTAATACTTACCTGCTTGACACAGAAAACTCT
GGCTACCCTTATTAAATTACCTAGCTTGGCAATGCTAAAA
GGTAGAGGTGTTCCAGATTGTGTGGGGCCTGAAGGTAATA
CAAGACAAATAATATAAAATTACAAATAAAAATTATATTT
AGAGCCTTAAAGGGAACCATGCAATTGAAAGGCCTTGAAG
CTTTAGGCTCACTAATTTCACGATGAATTTAATTCTAGAG
TGGGGTCCTCATTGCAAGACCCCGAAAGGTTTTACCTTGC
CTAAAGTATTGCTTCTTTTGTCCTAGTTTTTAAAGATGCC
CTCAATCATTTCTGCCACGTATTTATTTACACTTAAAACT
AATATACAACTGCTTCTGAGCCTGGTTGTTGAAGGCCCCT
CTAGTTGCCACCCTGCCTTCTTATCACATCTGTTCCTGAT
GCCTGATTTTGTTCCAGCTTCTGGCCCCTCAGGTCTTGAC
CTTCTATTCTATTTATCCAGAAGACTGGATTAAATCTCCC
TACATTTCCTGTAGATTCATGGAGAGATTCCCTGTTGTAT
TCTCAGCCTTAAGGAACCCAAATTTCACCCAAATTCCATT
GCCTGGAGGCAGTGGTTAGAAAATGACAAAAATACTTTTC
AGAATAGTAAAGTGTGTGAGACAGGTTGGACCCGGTTGTC
TGGTTAGAAATTGGAGAATAGGCTTTGGACAGTTACACAG
ATTTATTTCCACCCGTAGTGAGTCCAGGTCAATCCCTTGA
CGGGGCTCCTTCTATCTCTTCAGTCATATATCAGCTCCTT
CCATCCTAAGAGAGAACAATATTATTTGCATCTTTTACCA
AACTTTGCAATCTTACATCATGCAAAGGAAAAGCATCTCC
TGTTGTACTATTGCACTATCGGCATTATTCCCAGGGAGGT
CTAGACATACAGATGCAGGGAACTCAGCCCATTCTAAGGA
TGCAATGGCTTCTATGAGGAGGTGATAGAAGACCATGTCA
AGTCAACCAATTTGATCCTTATCTTCAGGAAAATGGAATC
CACTGAAGGATATGAAGCTCCATTGAAGGTTGAGCCTTCA
CCCGGTTTTCCTTCCAAATATTTCCTGCTAACAGTTTACA
GAATATGGCTTGGGGGAAACCCTACTCAAGCCAGGGAAGA
TAGTTGGTCAGCCACTACAATCCAATCGAGAGACCAGGAC
AGGGATGGCAGGGACAGAGAAGGGGCAAAGGAGACAGAGA
AGAGGGGAAAGCTTGAAAAAATACTTAGAAAATAAAGTAA
GTAGAACTGAATAATTTGGAGCTTGAATTCGAATCCCAGT
AACTGGCAGGATTGTATGAGGACCAAATCTTTTCTGACTC
TCTGTCTACTTCATTTGTTTTCTAGCTAGGTTAGATAGAA
GATAATGTGTTTCATCTTTTGTAAGGTGAGCTGTAAGTTG
TATTACCCAATATAGACCATGGCAGGTCAGGGTGAAGAAA
GGAAGTTCCCCTTAGCAAGATCTCAAGTCTTAATTAGCTA
CAGACCTGGGTTCAGCTGCCATCGCTAGCAGGGATTCCCC
AGCTGTCTTCCATGCCCCGTTGCTGTGTCTGGGCTTGCTT
TTCTCTCTCAGGATACTGATTTTAGAGGGTGGCCTTGCCT
TTCCCCAGTGTTTATGATGGGTGAGACAGGGCTTTTGTGG
CTGTGAAGAGCACTGTAATTCATAGAGCTCAAAGCTTCCA
CTGGGTGAAGCTCAGAGACATAAAGCATGGCCTGCAAACC
AAGGCCTCCTGGATTCTAATCAGACAGAGCTGATTCCTCT
CCTTCCAGTGGCTTTTATGACCCACCCTTGCCTGAGATGA
CGAAGTTTCTTGTTGTCCACCAAAAAGTAAAAATCTGTAA
GAGGCAATTCAATTTCACAGGTCATAAAGTTATATGTCCA
CTTCTTGCACTTCTTCTTCTTGTTTATTATGGTGGAAAAC
TTCCGAGTTCACTGTCTATATTTTGTCAGTGGATAAAAAT
TGTTTTATCCTACATGTTTCTCCTGTATCCTGCCACCCTC
TGTCCTCACCCTGGCCTTGCTTGTATCTCATTCTATTCCT
TATCTAAGAGATCCTTAAGTCAAAACTCACCACTTCCTGG
CAGATAATACCTATCTGCCTGTTGCTGAGACTAGAAATGC
ATTCCCTCTGGGTGACAGAATTTTTGGTGGCATGAAGACC
AGAGGAGGCAAGTGAAAGAAGGGGCAGAGACTCCCTTTCT
AACCATCAGACTCCCTTTTTAGAGTAACTGTTTAGTTTTT
CTTTTCCCCTTGGCCCCCAAAGGTTTATATACACAGATAC
AGTGTTCTCATCCTGAGTATGGTAAAAATCTAGTTCCTCT
GTTTGTTGTTCCCTTATTTCCATTAAACCTGATATGGAGG
TGTGTTTCACAGTGTTAGCCTTGCACACAGCTTGTTGCGG
AAGCAGCCTACTGTGTCATGGAACTTCTTGTCCCTAGAGC
CATGGCTGATTGAACCAGAAATCAAACTTGATTTGAACCA
GATTAAAAGGTAGCCAGCCAACTCATTATCTAACCTAGGA
CTCACATGGCCCAGCACAGAGATAGCCTGGGCCAATCAGA
TTCTCCCTCTTGAGAATATGTTTTCTTCCCCCATCATTTT
ATTATGAAACATTTAGACAAGTCGAAAGAATTACACATTA
AATACCTAAAAAGTCACCATTGAATTCTATGCTTAACATT
TCACTTTATTTATTTTGTTACATAACTATCCCTCTAGCCA
TTCTTCTAGTGATCCATCAATATGTCTTATTTTTTAATGC
ATGTGAAAGTAAGTTGCACACCTCACTACAGTGAGAGACA
TAGGATGTAGCATCTGTTTTTAACTTACGGAGAGTGCTGG
AGCTAGAAGGTCACATAGACTAGGAGAGAGAAAGATGACT
GGGTAGAGTTGTAGACAGCTGAGAAGTGATAGACCCAGTT
TGTAAGGGACATGGAGCAGATGTGCTGAGGAGAGCAGAGG
CACGTGGCTGGTATGGAACACAGAGATGCAGAAAGGGCTT
CAGTTCAGATGCTTTTCCAGTACTCCAATAATTCCCATGG
GACCCAGCTGTACGCATTTTTAAATTTTGGGTTTTTAGAT
ATAATGAGATTTCTGAGGACCCTTAAAATGCCTCATTGTA
TTGGGAGGACAAGGCGGGCAGATTGCCTGAGCTCAGGAAT
TCTTGACCAACCTCGGCAACACAGTGAAATCCTGTCGCTA
CTAAAATAAATAAATAAAAAAAAATTAGCCAGTCATGGCA
GCATGCATCTGTAGTTCCAGCTACTTGGGAGGCTGAGGCA
GGATAATTGCTTGAACCCAGGAGGCAGAGGTTGCAGTGAT
CCTAGATCGCACCACTGCACGCAAGCCTGGTGACAGAGTG
AGACTCCATCTCAAAAAAAAAGTCTTCACTCTACGTCAGT
TAGATGTGTAGCTGGCAACTTAAAGATTCTCACTTTAGCA
CCATGTTTATTTCAGCATATAGTGACTGGGCTCCTACCAT
AGCCAAGTGAATGTGTTAGGCACTCTGAGGACACAGTTTT
CTCTGCCTATAATGCTCTATCCCTGTGACCTGCCAGATAA
ACTCCTACTCTTCTTTTAATGATGCCTTATCTCTGAAGCC
TTCTCTGACTGGCCAAGGCAGAAAGAATCAAGCTCTTATT
TGTGCTCCTAAGACCCTTATGCATACTTGCACTGCGCTAA
TTTCAACATTGTGCCTTATTTATTTTTGAGATAAGGTCTC
ACTCTGTTGTCCAGGCTGGAGCTCAGGTGGCATAATCATA
GCTCACTGCAGCCTTTAACTTTTGGGCTCCAGTGATCCTC
CCGCCTCAGCCTCTCAAGTAGCTGGGATTACAGGCATGAG
CCACTGTGCCCAAGCATTGTGCCATATTTAATATTTTATG
TGTCTTAGTTCTCTGCAGGCTTTGAGTGACAAAGCAGATA
ATGCATTAGTCATTTTTGTATCACTGTGAACTAAGTCTAT
TTAACACATAGTAGGCCTGCAATAAACATAGCAAGATTGA
TATATATTTGATTTTGTTGATATGAATGGACCAGAAAGCC
CTCTGGAACTGATCTGCAGGAGAATGGCTGCTGCTGTCTT
CTCCAGGCACTGCTCAGATTATCTTGTAAGAGAGAAGCTT
TCACAACAAATGCCATGAGCCAACAGTCTCCAGCTGCAGC
ATTTTGACCAAAGAGCTTCTTTGATGGCTTAAAAATGGGA
AATTGGCTGGGCGCGGTGGCTCAAGCCTGTAATCCTAGCA
CTTTGGGAGGCCGAGGCGAGTGGATCATGAGGTCAAGAGA
TTGAGACCATCCTGGTCAACAAGGTGAAACCCCGTCTCTA
CTAAAAATACAACGAATTAGCTGGGCATGGTGGCACGTGC
CTGTGATCCCAGCTACTCAGGAGGCTGAGTCAGGAGAATT
GCCTGAACCCAGGAGGCGGAGGTTGCAGTGAGCCGAGATC
GTGCCATTGCACTCCAGCCTGGGTAACAAGAGCGAAATTC
TGTCTCAAAAAAAAAAAAATAAAATAAAAAGGGAAATTAT
CCCCTGCATGGTATTTGAGGTGAGGAGATACACTCCTCCA
TTGGCTCCAGCCAATAACTGAGCATAAGGGTATATATTAG
GTAAAGGAATAAGACTTTGCCATTTCTGCCCAACATGCCT
ATGGCCAAAACTTTCTCAGAGCTGCACAGCAGTCTTCTGA
GTTTCTTCACACCACATCCTTCTTCCTCCCCTCTACCCTT
TCAGGAATGATGGATTTGCATTACAGTATGAAGTTCTCCC
CTGCTGACTCCTGCTCCTTTGCTTCTATCTTTTTCATCAT
TATTATCCCCAGTGATTTGCTTGCCTTTCTTGTAGTGTCT
TGATATCTGCATGTTTGAGAATCCAAACTGACACATTTGT
TACCAGAACTGGACCAAGAAGGCAAGTGGCAAGATGGAGT
TTGGGAACTGAATCTCTGACCACCATCTGGCTATGGTATG
TGGTTCATGGACAGTTCTTAGCACAATTGGTCAAACTTTC
ACCAGCTGTGGACCTGGAAAATGCCCCAGTGAAAGAAAAG
CCCTTCCTAATGTGAATACTCAGGCATTGGAAAGGTACAT
GGGACAATGCACACAGGACAGAAGGATTGGCTCATTATTA
CTAAGTTGCCTTGACCCTTTACAATGTGACAAACAGAAAC
AGGGTAGTTAACAAACAGCTAAAAATTAAGCATGTTGGCC
AGACAGCTCTTTTGGTAGCTTAAAAGGAAGTCATTATCAC
CTTTAGTGGATGATTAGATACAGCCAAGGAGCAAATGTGG
GATCCAAAGGTGAGGGTCACTGAGCTTCCAGCACTAAATG
CTCAGCCAAAGGCATTATGTTAAGGTCAGATCCCAGGCTG
AAAAAACTTCAGACCCTGAAATATAGTTACAGGGACAACT
GGGTGGAGGTCACGGAGATTGTGTCTCTGCAGATTGCCCT
GAAGTCTCATCTCAGAGTCTGCAGTTTACTTGTCCCTCCC
TAATACAAGGTAGCACTAGTTTGGGAAGACACTGCAGAGG
ACTTTACTCCACAAGGCAAGAGATGCCTACATCAGGAGCT
GCTTGTACCTCTTTTTCCAGTTACCAGGCAAATTACTAGG
GTTATATCCCTGCATAACCAACCTGGAGAAGTAATGAACC
TCATAAGGAAGAAAGTGGACTATATTCCATTTGGTATACA
AGAATCAGCCAGCTTTTACTGGAAGAAGCCAGAGGAGTAT
CCTTTAGAATGAGTGAAACTTCAAGGTGCACAGAGATAAG
GACATATTCGGTGACTTGGGATGTTGTCTCAGGATATTGT
TTTATATCCTAGAAAAGATTTTAATGTTTGGGACAAAGTC
ACTGCTAGAGTGATTCTTAGAAACCTGTAGAAAACAATAG
TCCATGCTCAGCCACACAGAAATGCCTGAGTTATTGTAAA
AGAGGGTATAGAAATGATTTAGAAGGCTCAGGCTCAGGGA
AATGAGTGTGCTAGAGTGGATGTTTTAACAGAGGCCAGAA
GATTATGTTCCATGGGAAGACCAAGAGGATGCTGTATTCA
TGAAGGCCGTCAAGAAGGTACTAAGAATGGGGCATAGCAT
CCATAACAATTTCAGTGGTAGTTCTCCAGTACAGGTCAGG
GCCGACAGTAGGAGTGGCTGTCACAAAGCTTGGTTTATTA
ATACAATGAAAATGATGGGGCCCCAAAGTAAAAGAGGCCA
GCTGGAATTTCCTAACCTACAGAAGCTTAAGGGCTTCAAT
GCTATAATGACGGATAAGGGTAGAGGGGCAGCCAATGGTG
ATGAACTTATGGGGAATTAAGAAGATGGTTGATTATACCT
GAGATCTGAAGGGCAAGATAGATGGGGAGCCAAAAAATGA
TGTTTCTGAATATATGTGACTAAAATGGGGCAAGAATGGA
AAAGCAGAAGGCTGATGCTAGTTACACTAATAAAATATCA
TGACCCATTCCTCAATTTCTAGGTCTAACTCAACTTTTAC
ATCAGAGCCCATTGAGTTAGGAGTTGTTTAAGTCTACTGG
AGTAAGAATCAATGTCACAGCAGGTATATATTGCAAAGAT
TCCTTTAGGAATCTTTTTCAAAGGGACATTTGACCACTTA
CCTGGATGACTAGACATTGAGGGAAAAAGGGAATACTCCT
TTTGATGACTATTGGACACAGAGTCTGAGTTGCCATTGCT
ACCCAATGATCCAGAGTATTATTCTGGCTTCCATATTAAA
ATGGAGCATATAGGAACCAGGAAAGAAATGGAAACAGGAT
TAAATCAGGCTTGCAGTGGGTCAATTTCTTGAGTCTCCAA
GAGTATAACTGGGATTAAAATACGTGGTAGTGGAGTAACC
TGCACCCTCAAATCTTGGCTTGTGGGGTAAGAACTACTGT
TGTGCAGAATGCGAAGTGGAATTTTCTGAAACTGCCCCAC
TCCATGCCACCCATGGGCAAGAACAATATCACATTCTAGA
TGGCAATGGCAGAGATTAGCATCACTCTTCAAGATCTAAA
GAATGTAGGACTGGTGGTTCCTATCCTAGCTCCATTAAAT
TTGTCCATGAACCCTAAAGAAATCAGATAAAGCCCTGAAA
TGACTGTAGACTACCACAAACTCAACAAAGTAATATTCCT
AAATGCATCTGCCATGCTGCGTATTGTATTGTAGCCACTA
ATTGGGCAAACACATTTTTTTCTGAATCAGAAAAGAGGAC
CAGGAATTGCTCACATTCATACAGAATGAACAAAAACATT
TTTTTACAGGTTTACCTTGGTGCTATGTTAACTCTGCCAT
GCTTATTGATAATAAAATTCAAAGAGATGTAGACCATCTG
GACATATCACAGGATATTACATTGATTCAGTACAGCTATG
ATATCATGCTAATTGGACAAGGTAAGCTAAAGTGACTACT
CTGCTGGGGGTCTCAATTGATGATGTGCTTCAGAGGATAG
AAGATAAACTCTAAAGGATAAAGTAACCTGCTACTTCATA
AAAGCTTTCAGGGATTCAGTGATCAGGAGTGTGCCAAGAA
TCCCCTCCAAAGCAAAATAAAATAAAATAAAAAAAAAAAT
TCTGTATCTTCATCTAACTACAAATAAGAAAGCACAAATA
AATAAGTAGGTCTTTTTTTTTGAAGCTGTCACCCCGGCTG
GAGTGTCATGGCATAATCACGGATCACTGCAACCTCAACC
TCCCAGGCTCAAGTAATCCTATCACTTCAGCCTCCTGAAT
AGCTGTAACTACAGGCATGTGCCACTAAGCCCAGCTAATT
TTTGTATTTTTTGTAGATATGGGGTTTTGAACTCCTGAGC
TCAAGTAGTCCACCCACCTTGGCCTCCAGAAGTACTAGGA
TTACAGGCCTGAGCCACTGCGCCTGGCCCTGTAGGTCTTT
TTAGTTTCTGGAAGTAACATATTCCATCCCTATGCATTCC
TCTCCCTGACGCATCCCAGGTCATAGGACAGGGTGCCAAC
TCTAAGTGGAGGCTGGAGAAGGAAGGGGCTCTGTAGTAGG
TCCAAGCTGGGGTATGAACAGTGCCTCCTTTTGAACTCTG
TCATCTATTAGATCTTTTGGTATTGGAGGTGTCAGTAGGA
AAAGATGCAGTGTGGAGTTTGTGGCAAGCCCCAGGGGAAG
AACCACGATACAGTTTCCTGAGATTCTGGAGCTAGGCCAT
GACATCTACAACAGAGCATCATGCACCTTTTGAAAAATTG
TTCCCGATATGCTATTGGGCCCTGGTAGCTGTGGAACACT
GGACCATGGGACACTAACTGACCACACATTTAGAACTGCC
CCTCATGAGTTGAGTCCAACCAAACCTTCCAAGTCATAAA
TTTGGGTGGGCCTAGCAGTGGTTATTATGAAAAGGAAGTG
GCACAGCTGAGATTGAGCCCAAGAAGAGCTAAAGGAGAAA
TAAACTGCAGGAGCAGGTAGCCAACCCACTACAGTTCCAC
CAACTTGCCTTTTCCAGCTTCGCTCCATGTAGTTCTGGGG
TGATCAGGCTATCTGGGCTTGTTCTTATGGTGGTGGATGA
AGGGCAGATGTCAAGTCCTAATGCCTGGCACATTTTAAGC
CTTGATGAAGAGGGAGAGGGCAGTGATTCTCTGCTAAGCA
ATACTCCAAGCTGTTCCAGTCTGATCTCTTGTTCATAAAT
ATTCAGGCCCCTCCCACATAAAAATATTCTCATACCTTAC
CAAGATCCCACAATGTCTCAGCAAATTATGAAACAGGCTC
AAGGTCCTTACAGTTTATTTCAGATCTCATATCTGATCTT
ACAATTTATATCAGACTGGGTATGCTCCTTTTAACTAAAA
ATCTAGGTACAAAAAAATGACAAGTTAATTGCCCATCACT
CACCTAACATTGATCGGGTGAACAGCACAACTGCAATAGA
CTCCTCTGTTTAAAAAGGGGAAGAATAAGGAATGGAGAAG
CCATCGATTCTTAACATTCTGAGTTGTTGCTAAGTCCCCC
TACCTTGAGGGAAAGAAGTGTTCTTTAATTAGGCCCTAAT
GAATTAGGCCCCAGGAGAGTGGCGGGTCCCATAAGATTGT
TAATACCGTAGACTAGTCCACTGTTGTCCCTAGTTCTCAG
TTTCTCCATTTCGAAGGTCCTTCTCTATCCATCCAGCTCT
TTGGCCACTTCTGAGGATAGTACTGGAGAATATACCCTTT
TTGGAAGCTGAATGGCTATTTAAGTCGGCTTTCTGCTTGT
AGAAATTTGGAGGTCCAGAGATCTTATTGTATCTTTCACA
GCCTTAGACTCTTTTAGTCCAGGCTCATAACACTTTTACT
AATAGAACTCTGTCAAAACTTATGGTCTTTCTATATATTT
GATTTTAGTCAAATGTATATACCAAAAATCACAACAATGA
TTCTTCTTGAAAAAACCTTTCTTCTAGTCCTTCACCCCTA
CTTAGCTTTTAGTAGTCTGATCATCAGACTTCTGTAGAAC
TGCACCATTAGACTTTCTAGAAACACTGCTGTCCAGATGA
AAGTTCTAATAGAGAACACCTTCATCCTTTGAGAGGTGTT
TTTAATTATTTTGTTACTTATATATTTACTTGTTTATTTT
TGTTATTTATTTTTTGAGATAAAGTCTCATTCTGTCGCCC
AGGCTGGAGTGCAGTGGCACAATGTAGGCTTACTGCAATC
TCCGCCTCCCAAGTTCAAGTGACTCTCCTGCCTTAGTTTC
CCAAGTAGCTGGGATTACAGGCGTGCGCAACCATGCCCAG
CTAATTTTTGTATTTTTAGTAGAGATGAGGTTTTGCCATG
TTGGCCAGGCTGGTCTGGAACTCCTGACCTCAAATGATCG
GCCCAACTCAGCCTCCCAGAATGCTGGGGCTACAGGCATG
AACCACCGCTCCCGCTCTGTTGACCAGAATGGAGTACAGT
GGCATGATCTCGGCTCACTATAACCTACACCTCCCAGGCT
CGAGCAATTCTTATGTCTCTCAGCCTCCTGAGTAGCTGGG
ATTACAGGTTTCTGCCACCAAGCCTGGCTAATTTTTGTTT
TTTAACAGAGATGGGGTTTCACAATGTTGGCCAGGCTGGT
CTTGAATTCCTGGCCTCAAGTGGTGCACCCCCTTGCCCTC
CCAAAGTGCTGGGATTATAGGTGTGAGCCACCACACCCAG
CTGAGAGGTTTTTTTGTTTTTGTCTTTGTTTTAATATATA
AATAGAGTCTTGCTCTTTTGACCAGACTGAAGGGCAGTTG
CCAATCACAGCATCATAGCTCACTATAAACTCAAACTCCT
GGGCTTAAACAGTCTTTTTCACTCAGCCTCCCAAATAGCT
GGGATTGCAGGCATGTGTCACCATGCCTAGCTAATATTTT
TATTTTTATTTTTTGTAGAGATTGGGTCTCACTGTGTCCA
GGCTGGTCTCAAAGCTCCTGGCCTCAAGCAATCTTCCTGC
CTTGACCTCCCAAAGTGCTGAGATTACAGGCAAGAGTCAC
CATGCCTGGCCCCTTTAAGGTGTTTTTAATAAAAAGTGTT
GCAGATTTAAAATCTTACTGACAGTAGCCTGGGTTGGGTT
TTTCTCTGAAATAGTTTCATAAGGGTCACACTTTGATTTG
GTAAGAAAGAGTTTTGTTTTCCAACCCTTCTAGTTCTGAA
ATTTTTAGCCTCTATATTTTCTCTTAATTCTGTTTGTACC
CAAGCCAATTCTTTTCTGAACTTATTACTCTCTTGTATCT
TAATACACACAGTCAACAGAAGCCAGCTCATATTTCCACA
TTTTGCCTCAGAATTAAACTCTACCATTTCATTTGTTATA
CTTTCTGCCTTACACATTATCATGAGAGACATTTTACCAA
CTAGTTCACCATCCAGAGCAGGTCACCATTTTTCAGCTTC
GTTTAAGTTTTCTTGAGCCATATATTTTAAGTTTTTTTTA
ACATAAGCACCCGCTTCTAGATACAAATTTCTGTATCAAT
CAGCTACGACTGCATAGTAAACATCCCCAAATTCAGTGGC
TTGTAATAATAAATGTTTATTACCTTGCTCACAAATCTGC
AGGTCTGCCAGGCTGCCCTGCTTCAGATTGTACAGGGTGA
CTGTGATGGCTCTTCTTTCTTGCGCCTGTGGGTCAGCAAG
GGTGCTGACCTGCTGCTTTTATTTTGTCACCAGCAAGGCA
TGGGTAGTGCTTCCCATAACAATGGCAAAAGCCTAAGCAA
GCATGCCTCATTGCGCAGACACATTTTAAGCCTTTGCCCA
TGCCCCATTTGGTAACAGTCCATTGGACAAATCAAATCAC
GGCTAAGCCCAGCCAACAAAAATGGGGTTTCCATATTGTA
AGTATGTCTTCTCACAATAGAAAAGAGTGGAGTGCGTATT
TTCCGAATGATAAAATACTATCATGGGTATGCTAATTTGG
GGAAATTTTATTAGCAGTATAAGTGGAGTATTTGAATGCA
GAGGTTGAGTATCCCCTATCTAAAATATTTGAGACCAGCA
GTGTTTCAGATTTTAGATTTTTTTCAGATATTGGAATATT
TGCCTATGTAGTCAGGCACCACATAACAATGATTTGGTCA
ATGATAGACCACATATACAGTGGTCCCGTAAGATTATAAT
AACATATTATAATACTCATATTCTAATGATCTGTTATAAT
TGCCTATAGTATTCAGTACAGTTACATGTTGTACAGGTTT
GTAGCCTAGGAGCAATAGATTATACCATGTAGCCTGTATG
TCCAGTAGGCTATGTCATCTAGGTGTGTATAAACTCCATA
ATGTTTGCACAACAAAGAAATTGCCTAACAATGCATTTCT
TAGAATGTATTTCCATTGTTAAGCGATGCATGACTGTACA
TAATGAGGTATCTTGGAAATGATACTGAAGTCTAAATACA
AAATTCATTTATGTTTTATATATACATTATACACATAGGT
CGAAGGTAGTTTTGTATAACACTTTGAATAATTTTGTGCA
TGAAACAAAGTTTGTATACAGTGAAGCCTCAGAAAGCAAA
GGCATCACTATCTCAGCACCTGCGTGGACAGTCTGTGGCT
GTTTAGCATCATTATTATTCCTGACTCTGAATTTATTTGC
TGTTGATAAGCAATCATTTTCTTATACTTATTCTCACATA
AGTACTTAACAGTAAAAAATATAACGTACCATTAACACAG
AGAAAATACTAATCTATTCAGGGTAACCAAGCAGCACAGT
AGAATCACCAGAATACCTGCATAAGCTGCTAAGCAACAGC
AGCAACAAATAATGGCAGGCTTTCACTCAGCACCCACAAT
GCCATGCTTTAATTAAAAGATTATTGTACACAGTATTTTT
GGCGGGGGCGGGGGGTAAGAAGAAACATCGGAAGCAGTTG
AGGAACCAGGAAGTGAGTCTCCTAGGAATGAGGAAGCATT
CTGCTAGATAGCTTTTTAAAATGTTTCCTCTATACATGAA
AATTCAATACCTTGCTTCTGAATGACTTTTGTATAAACAA
TGAAATTAAAGCATAAATAAAAAATTCATTGAAACAAATG
AAAATAGAGACATACCATACAAAAACCTCTAGGATATGAC
CAAACGGTGTTAAGAGGAAAGTTTGTGGCACCAAATGCCT
ACATCAAGGAATTAGACAGATCTCAATTAACAACCTAACA
TTGCACCTAAAGGAACTAGAAAAACAAGAACAAATTAAAC
CCAAAACTTGAAGAAAAGAAGTCACTAAAATCAGAGCAGA
ACTAAACATAAAACTAGAACAAGAGAAATTACACAAGCTG
AGAAATGGAGAGGAAAATATTGAATAAAAAGAAACAAAGC
TTTAGAGACCTGTGTAAAGATATTAAGCAGTCTAATATAT
GTGTAATTAGAGACCCAGAAGAAGAGACAGAGAATGGGGC
AGAAAAACAAAATGAAGACATAGTGGATGAAAACTACCAA
AACGGAATAGATAATTCATAATAAACTCACAATGATACAG
TCAACTGATTTTTGATAAAGACACTGAAATGATTCAATAG
AAAGTAGTTTTTAGGCTTGCTGGCGCAGTAGCTCATGCCT
GTAATCCCAGCACTTTGGGAGGCCAAGGCAGATGGATCAC
TTGAGGTCACAAGTTTGAGACCAGCCTGGCCAACATAGTG
AAACCCCATCTCTACTACAAATACAAAAATTATCTGCACA
TAGTGGTGTGGGGGCTCCATGTACCTGTAATCACAGCTAC
TCAGGAGGCTGAGGCAGGAGAATTGCTTGAACCTAGGAGG
TGGAGGTTGCAGTGAGCCTAGATCAGGCCACTGCACTCAA
ACCTGGGTGACAGAGTGAGACTCTATCTTTAAAAACAACA
ACAACAACAAACATATTTTTAACTATTGTGCTCAGTCAAT
TGAATATCTACGTGGGAAAAAAAATGAACTCCAAACCCTT
ATGTTACCATACAAAACAAATAACAAATAGATGTAAAATT
AAAAGCAAAAATTGAAAAGATTTTTGAAGAAAATAGGAAG
ATATTTTCCGAAGTTGAAAATTTTTTTTAGATATTGAAAA
CAATAATTATAAAGGAAGTAACTAATAAACCAGATATCAA
AATTAAAAACATTTGCTCATCGAAGTAACTGTTACATTAA
TAAACAGGCAAGACAGAAACTGGGGAGACGTATTATCTCA
GGCATAGATAAACCACCCAATGAAACCAGATTAAAATTAA
GAAGTTTGATTTTTCAAAGGGAAATAAAAATTGTTTCACA
CATATAATTGTCAAATAATTAGTATACAGAATTCATTTAA
AAATGTCTCAAGAACCACCCAAACATCCATTAAAATGAAT
AAACTACAAGAAGATAAAGAACCAGAAATGAAGAAAACCA
TAAAATGAAACCCTTAACCTTATTCATGGGTAAATGCTAA
TTGAAACCATAAGGAAATATTTTGTATTCAATAGATTGGC
AAAAATTAAACAGTTTGACTATTTCAAGTTTGGCAAGGAT
GTGACTTCAGTCAGAACTCTTATACACAGTATATAAAAAT
GAAAATCGGTACCATTTTTTTTTAACTTAAAATTACCCAG
TTTACTTAAGAATACATATAACTTTTGACCTAGCAACTCT
CTTCCTTCATATACACCTGCAGAAACTCTGGTCCATACCA
CCAGGAGACATACATAGGAATATTAATCCTAGCACTCTCT
GTGATTAGTGAAATAATATCAGAAACAATCCAAATGTCCA
TGAACAATAGAATGGATAATATATTGCTGAATAAATGTGA
TACTATATACCAGTAGAAATAAATGAACTATAGCAATATA
CAGCAACATAAATGAATCTCAGGAATATGAAATTCAACAG
ACAAAAAAGGCAAAGAAATATACAGTATAATTCCACTTAT
GTAAAGTTAAAAAACATGCAAGACTAATATATTGTTTAGA
AATAAGAATATAGGTCATAAAATAATAAAGAAAAACAGAG
AATTTGATAAACAGAAAACTCAGGTTCTAAGAGAATAGGG
AAGTAGATGAGAGTGGTGATGGGCAGGTAGAGAAATTCTG
TGATGGGTAACGGGAATATTTGATCTTTCAAACAGAGATA
GAGTAGGTGAATGTACAAAAGTATATGTATGTATTCATTT
ATATTTATTCAACAGTGAAAACATATGAAAATACCTCTCT
GTCGGTAGCGTGTATTCACCTCATGGTGTTCACCACAATT
CTGGAAGTGGGAAATGTGCCGTCTGAATCCCAGCTCATAG
CCCAGTTCATGCTTCACCCTTGTTCTCATCTTTTAGTCCT
ATTTCCTTTTTGTAGCCTCCACTCTCCCTTATCAACATAA
AAACACATCCTTTGACGAGTACTTGGGCATTGTCAGGAAA
AAATGCTAGGAAAGTACTTAAAAATTAATTTAACCTTTCT
CTCCAAGTGTTTGTTTTGCATTATGTTTATTTTTGAGGCT
CTCCTTAGTGGTTTAGTAGATCCTTGATAGAAACTGGCCA
GCCAGCACTTGAAAATACACATGACGGTGGAGGCTTTTGA
TTTCTTGACCCCGAGATGTACTCCTTAGCACCATAAGGGT
CTTCTTTAGCATACGGCTTCAGTAGATTAGGTCTATGTGG
TAAACAGGGGAGTGAGAAAAAGTCAGTTATATTACTAGGA
ATGTTCTAAGGAAATGTAGGTTATCCTACAAAGGAAATGC
AGGTTATCACTAAATATCCCTGTTTCGTAGATAAGGAAAT
ACAGGGTGTTAGAAGACATAAAGGTGCTATCCTGGATAAT
GAGTGGACAGGGAATGTATATCAAGATGTGCTGACAGCAG
ATATCTGCCTCTTAAAGAGGGTCAATATACACCATCCAAT
TTTATGTCTTCCTAATCATTCCCTCCTCCTGACCCTCCAA
TGTATGTGAAACAGGAGAGTCTTCCGGTTTTCTCTGCACT
CGAAGCAGCTCTCTGCCACAGCCCCTCACCCACTGAAAAT
CTATGCTTGCTCCAAGTTCGCCTCCACTCCCTCCTTCATC
AAGAGTGCCTCACAGCTGCTGAGCTGTCCACTATCCTCAG
TGGTGCTGAAACAACCAGAGACACTGACAGATGAGAGTCT
CAGCAGCTGGGCAGTCTCATGTCTTCTTATCTCACTTGTC
CCTAGCCACAGCTTCCAAACCAGCACCATTTCAAGGGACA
TCAACATAGCAGCCAAGTTCATTGGGGCAGGGGCTGCCGT
AGTTGGAATGGCCGGCTCTGGGGCTGGGACTGTGTTTGAG
AGACTCATCAGGGATTATGCCAGGAGCACTTCTCTGAAGC
GGCAGCTCTTCTCCTACACCCTTCTGGGCTTTGCCTTCTG
GGAGGCCTTGGAGCTCTTCTGCCTGATGGTGGCCTTTCTC
ATCCTCTTTGCCTTGTGAAGGAGCCATGTCCACCTCCCGT
AGTTCTTTCTTCCATGTCTGGTGGGCCCTGTGTGTTCCTT
TTCCTATACCTCCCCGGGTGGCCTGGGGAACATGGTTGGC
TCAGGGTTTGACAGAGAAAAGACAAATAAATACTGTATTA
ATAATAATAATAATAAAAAAAACAGGAGAACGAAGACAGC
ATGCACCACGGCTTGGGTACTCAATGACATACGGGTTCAG
ATAGTGGTAAACAGGAAACAGCAGTGGTGCCAGGTGAGTG
GCAGAAAGTGGTAGAAATTATTACCAAGAGTCAGAAGGGG
ATTGTGGACCCACCACTTTTCTTTGGATGTCTCTATCTAG
GAGTATGATATTCAAATGCAAAATAATAGAGCAGATACAG
CCAAGGAAGAATTAAATCCCAAGGAAGGTATGGAGCATAT
CAGAGAGAACCTTGATGCCCAAAAGAGTCAAGGTCCCCAG
GTTCAGTAAGTCACTGGAGTTGTGCCGGGATTTGTGTTGG
TGCTTACAAAGCTATTTTCCTATATCTAGGACCAAAAATA
TCCACTACCCACGTGCCCAAGAATTGGGAGAACTGCTTTA
CTAGAAGTTCACTGGAAAATATTAGGTGTTTTTAGTTGAA
TGCAAGCTGAAAACAAATCAGGCTTAATAAGAAGCACTGG
AATGACTCGTTGTCTTACACTGTGCTGATATAAGTGTGAT
GCTGTTTATTTTTGGCATATTAAGAGAAACATTAATAAGC
TCTAGTGTGCTAAAAGGAGATTAAACAGATTGCTGGGAGA
ACTGGAGACAATGCCACAAGAGGAATAAAAGTGCTGGCTG
TGTTTATAAGCATGGAAAAAGATAAGCCTTAGCCACGAGG
AAGGAGCCCAATAGCTGTCTTCCAGCGTTTCAAGCATTGC
AAAGTACAAGAGTAATGAGAGTTATTCTGCATAGATTCAG
AGGGCAGAACCAAGAACAATGCTTAGAAATTAAAGGGAAG
AAAATTCCATTCAATATAAGAAATCTGACAATCTTAGATT
TATATAATGTTGCGTAATCCACAAATACGCTCATGTGCAT
CATCTCACTTTAGGAAGAACTCCTGAACAATTGATGACAG
AGTGAGCTGCCAGGCATGTTTAAGCATAGACTGATGAATC
ACACTAGACTAGATGAACTTGAAGATTGTTTCCAACTCAG
ACTGTGAATCAGCTTTGAGGTGCTTCCAAGTCAGCTTCTA
AACCAAGAGGAAACAGAGAACAAACGCAGTGACACCTGCA
TCAGATCATCCTTGTCTGTGTCCATTTATACTTTTCAAAA
AGGAAAAAAGTGAAAAGATAAGCTTGCCTTTACCACATGG
GGAAATGGTTGAGTTAGACATCTCCTCCTTTAAGGTATTC
AAGGGGGCTGGGCACGGTGGCTCATGCCTGTAATCCCACC
ACTTTGGGAGGCTGAGACAGGTGGATCACAAGATCAGGAG
TTTGAGACCAGCCTGACTAACATGGTGAAACCCTGTCTCT
ACTAAAAATACAAAAATTAGCTGGGCATGGTGGCACATGC
CTGTAATCCCAGCTACTCAGGAGGCTGAGGCAGGAGAATC
GCTTGAACCTGGGAGGTGGAGGTTCAGTGAGCTGAGATTG
AGTCACGGCACTCCAACCTGGGTGACAGAGTGAGACTCTG
TCTCAAAAAAAAAAAAAAAAAAAAAACGAATTCAAGGGGA
TATTGGCTGCCTCTCTTCCTAGGGAATTCTGTACACTGGG
TAAGAAGATGGACCACATGCCCTGAGGTTCCTGCTGATAT
CAAGATTCTGTGAAAGCTATATTTCTTACTTGGCTCTACT
ACTTTTTACACGGGCTTTGAGAAAGTCTTTTTCACTCTCT
GGACCTCAATTATCTTTCCTATCACAGGAGTGTATCGGAC
TCTGTGACCTTTAAGATTTTTAGAGAACTCATATTCTAAA
ATATAAGATTTTATAAAGAATATGTGGAAGCTTCATTCTT
CCACATTCTATAAAAAATATTGATCCTGAGTTCTGGTCCT
AGTGAGATTATGGTGGCAGTGTAGTTGTTCAGTCTTTTCA
AAACTGCTCCAGAAAACCAAATAGAAAATTAAGAATAGTG
TAAAAATATGCATAGATTGTATATTTTAAATACTAGGTGC
TGGAGTATTGGTGAGTGTAGTCAAAACTACATATGGCAAT
GGCATCTAAAGGCAATCCACTGTGGAGAGGTGGCAGTAAT
TGAGCAGGGTAGAAACACTGGAATTCAGATAGTGCAAGGT
GGCAGAAACAGGAAAAGAGAGTGGTGGGCTCAGTACAAAC
CTTTGACAAGCCCTGTAAGCTATAGAACCCAAGATCACCC
ATAAAGACTCACCCTCAAAAGAAGGCCTGACCTGGAATAA
AAATCTGTGTGGGCAAGCCTGCGAATAACTGTGAAACTAC
AAGTTCTGATATGTTCAGAGTTGCAAGTGAACGCAGAGCC
TGTACATGGCATCACAAGAGACCCGACAATGAGACAGTAG
AGCAAACCCTTGATGATCACCAAAATATCCAACTAATATC
CCTTTCCAGAAATGTAGTCTCATGCTGAGGGGAAGACTGC
CAGAAGCAGACACGCTGAGCTGGGAAATGACTCTGGACAG
CTGAGATGGTAAGTAGTGTAGGGAGGAGATTGTGGGCCCA
GAGGAATCCGATCCCGGGAAGACATGTAACAATGAAATGA
CTCATCTAAAGGGGAGAGCTCTAGGAAACACAGGACTGAA
GGCAGGAAACCTTCTTGACCAGGCTTTGGACTGAGAGATG
GATGGGATGATGTATATTGAGTCCTTCTTAGTAACAAGGA
AAGATGAAGCTAAGAGAATGACCCTAGTCCATTCCCTGGT
CTCCACTGATCAGGAACTGTCTCCTAATAGTCTAGAAAAA
GCCATTTCATTTAAACAGGGGACACACAGAAATAAAATAC
AAAGTTATTATTAAAAAGATGATAACAAATAAATAACACC
AGAAAAAGTGAACACAAAGCAGATGAAAACTGTAACATGC
TGATTCAGAAAAACACTCAAATCACAATTTTTTCCTTTGT
TCTCATACCACGGCAATGAACACAGAAGCCTTCTGTGACC
ACATACTCTTGGGAGGGGTTCCCCAGCAACAAACAGTGGA
CACCAACTAATTCAATTCTAATTCACCTCAAATTCGCCTT
TAGTTCAATTCCCACACTAGTTACCTGGAGATAGCATTAG
ATCCCACAGGCTGAGGGCTCAGTCCCCAAGACTGCCCGCA
CCAACGCACCCTTGTGGCAGATACTCCTTGCTGCAAATCT
GAGCCTCTGGAACTTCTGACCTACTGGCTTCAAGTTGGGG
TTCCCACGACCCCCTCTGGTTTGATTAATTTGCTGAAGCA
GTTCAGGGAAACACTTGAGATTACCACTTTATTATAAAGT
ATATTACAAAGCATACAGATGAAGAGACACATAGGGCAAG
GCATGGGGGAAGGGGTGTGGAGATTCCATGTCCTCCCCGA
CACAGCACCCTCCAGGAACTTCCACGTATCCACCATCTGG
AAGCTCTCTCAGCCCTGTCCTTTTTGGGTTTTTACAGTAG
CTTCTTTACATAAGCATGATTGACAACCATTCAGAAATGT
GATTGGGCAAAAAGTGCATGATCTAAACTCAGCAAGGCCT
GCCTGCTCAGACGTTTTTGTTTTTGGCCTCTCTGTGCAGC
ATCCCCTCCTCTAGGGTGGTGGGGCAGGACCCACTCTGAA
TGAGAGTCTTTTAGTCCATAATCAGGTTAGAGTCCTGCCT
TGGGCAGGGGAGAGGAGGACAGGAGGTCAAAGAGAAAGAT
TCTGTTTCCTGAGGTCTGCTTCAAAGACATGAGGCACCCC
ACATGATAAAGGAAAAGTGTAACCAGAGGTATGGAGTCAT
GATCCAGGAACTGTGGATGAAAACCTGTATATGTGTGTCT
ATATATAAACTATATAAATCATAATATCACACATGCCATA
GCAAAGTGAGAGAAAAGAAATTAAAGAAACAATAGACACT
TTGAAAGAATAGTATAAACCAGAAATAGAAGAAATAGTTA
GATAGCCAATGACTATGAACTGAGAACTTACAGAACTCAG
GAAAGAGTTATTTTTTAAAATACACTAATAAATAAAGACT
AATAAGTAGCAACACATGGGAAAAAGCTACTTAGAGAAAT
ACAGTAAGAAAAATCAAAAGATAGAAAAGGAAAAATGAAG
GAAATCAAACAGAAATAAAGAAAAAGATAAAAATGATTTG
AGACAAGATGAAAGATGAGAAGACAAGCAAAGATAAAGAA
ATAATGAAAAAAAGGAGGATCAACAAAACAGTTCCTAGTG
AAGAAAAATGAAAATTAAAACTATAAATCAGGAACAGTTT
GCTGAAATAGAAGACATTTTAAGATTGACATATTTATTTT
AACTGGAAAAATCAACCCATAACAGTTATCACCAGGGAAA
TCCTAATAAAATAACTGGACTTTAAAAGTTAAAAACAAAC
AAACAGACAAAAAACCTCTTTGAAAATTCAGACAAAAAGA
CCAAGTGACTTTAAGAGATAGAAAATCATATTTGATTTAG
TTCTCTCAGGTCACAGCTGTAATCCCAGCACTTCGGGCAG
CTGAAGTGGGAGGACCACTTGAGCCTCGGAGTTCGAGGCC
ATAGTGAGCTATGCTTGTGCCACTGGTCTATCCTGGGTGA
CACAGTGAGACCCTGTCTCAAAAACAAATGCATACACAAA
TCAGAATTATTAACAGCAACATCTTCTGTTTAGAAACAAG
AGAAATATTTTAAACAAAATCATGAACAGAAGATGAAAGT
CAAAGGTTGTATGAGTTAGGAGGAAAAAGTCCAGCATTGT
GAGCTGCAAGATCTCATGGAATGTTACTCTCATGAGCTGT
TCCTGAGACATTTACTGGAGAATGAGCAATAAGTGATTCT
AGAAAATTCAGTACAAGTTCTCAGAGATAAGTGTGAATGC
ATTTCAATATAGAACAACAACTTGAAATTGGAGATACAAA
TTTAAAAAGTGTACTGATGATGTGTGCTATGACAGTGTTG
TATAATAAAAACTAACAAACATGAGACAAGAAAGGGGTGA
GTCAATGGAAAGAAGAAGAATCTTACAGATTGCCTGATAT
GTGCTAGGTGGGAGCAAGAGGATATTGCTTGAGGCTGACA
ATGGAAGTAGTTGAAGCTTGAGCTGCCTTAAAATTTCTCA
TTAAGTTAATACTAGAGATAATGCGGTTAGTGGGAAGAGA
GAAGAGGGGAGAAAAAATGATTACTGGTTGAGATTTTATA
GAAGGAATAAGAGCATTAAATAATGATAACCACTAGAATA
TTAAAAAAGATTTTCTAAATTTCAAATAATTAAAAAACAA
GCCAGGTGCGGTGGCTCAAGCCTGTAATCCCAGCACTTTG
GGAGGCCGAGGCTGGTGGATCACGAGGTCAAGAGATCGAG
ACCATCATGGTTGTGCCTGTACTCAGGAGGCTGAGGCAGG
AAAGTTACCTGAACCCAGGAGGCGGAGGTTGCAGTGAGCC
GAGATTGCGCCATTGCACTCCAGCCTGGGTAACGAGCAAA
ACTCCGTCTCAAAAAAAACAAAACAAAACAAAACAAAAAA
AAACACAAATTAAAGCACTTTGCATGCATATTGTGTATGT
TTGTGAACATTAAAAGTCAGAGACATATGTAAATATGTAA
ATATTTATGGATACAATTGGCATTTTGGTAAGTCACAAAC
AATAGGCTATTAAGCACTTTCACATGATTCAACAAAGAAA
TAACATATAACACAATATGTCAGAACTGAGAAAACAATGT
TGATTGTATCAATAAATGTAAATGTACTTACCTATACAAG
AAAAAAAAAAAAAAAAAACGTTGATCTTAACAAAGCAAAA
CCTAACCCCATGCTGTTATATAAAACATACCAAGGAAGAA
AAGTGGATTAGAAAGGCTAAGAGTAAAAATACAGATCAAA
ATATATCAGTCAAGTAAAAGTAAAAAGAAAGCAGAGGACA
TGGTCTGAATATCAGAGTGAGATAGATTTCATGCCAACAA
ACCTGGAAAGAGATGAAGGTCACTTAAGGAATCTAACGAA
TACAATACATGGTAAAGACGTAATAGTTACTAATATCTAT
GCAGAAAGTAAAATTGCAACTTTTGCAAGCAAAAAATATA
GAATATGAAAGACAGAATGGATAAATACAAATAACAAAAT
ATTTTTATAACTTTTTTTCAAGACAGGGAAATTTTTTTTA
AAAATCAAGAATATAGAAGGGCTAAAACCAGTAGTTCATA
GAGCTATATATTGAACTCTAAATCCTAATTGTAAAGAATA
TACTTTTTTTCTCTAGTGCTTTTGGTCATTTGTAGTCATT
TACCATGCATTAAAACACAAAGGAAAACCTCAGTTAATTT
TAGAAAATAGACATAACAATCCAGCTCTTATTCCTCCAAA
ATTACAGTTAAATCAGAAATAATCAACAAATTATTTTTCT
TAAAGACTTTTGAGTTAAATGGAAAATACGAAGCAAAACT
GTAGAATTTCTAGAAATGTACGTAATAATGAAGATATTCT
ATATTTTAAGAATCAAGAGAACTAGTGAAAAAGACTACTG
TAAACAATATAGAATTTAATAAAAGATAATACAAAATAAC
TGATAGAAATTAGTAACCTCATTAAATACGAACTATAACT
AGTTAGAGATTTTAATGGAGGAGATAAATCTATTTACAAT
AACAAAAATATGCATAAATGTAATCAAATGTGCAAAACTT
ATAGGAAGCTTTTATATATTTGTTAAAGATGAGAAGGAAG
GATAGATGTAGTAAGTACAGCAAACTCTTGACATTTGGTG
AATATAGGTGAAGAGAACAGCCAAATTTATCACATTATCC
TCTTTGTGTTTTAGAATTTTGAACATTTTATAATAAACTG
ATTTAAAATAGTTTATCTCGGTATTTTTTTTTTTTTTTTT
TGCCAATCATTGAGAGCTTGTAAGGTTGCTGAGGTTGGTT
GGCCTTGAACTCTTGGCCTCGCCTTCGCAAGCGCCACGAC
ATCCGGCCGGAGCCACTTTGGGCCCCATCTCGATATTAAA
AATAAAAGTATTTAGGTTCTAACTCTGCGATATTAAAGCC
CACCCAAATATTTAAATGAGTTAATTTAAATGATTTGATT
AAATTTTTACAGTCAGACCTAGTTAAGGTAAATCTCTTTG
AAATCTCTACTTATTAGAAAATTAATTGCACATGAATATT
TTGGACACTTTAAATTAATAGATGTTTTTCTCTACTCTCT
TCAGCTCTGGCTATGAAGCCAAATGAGGAGTCACATTTCT
CATTCCCTCAGCTTCTAAGGACTAGTTAAGGCAAACCGAG
AGGCAGAAAGATAATTATGCAGACTGCTGGAGTTATTGCT
GGAAGTGCTTCAAGTTCCCGGCCTGAAAGTCATCTTCACA
GAGCATTGTACCATACTCTGACTTCTAGATGGGGGAATGG
GGAAGCCAGGTAAGTGTCTTTGGCCTTTTGTCTATTCCCC
AAGGTGTTACCACTGAAAAAATAAACCCACTCACATAATC
TTCAAAGACAAATTTGCACCACATTCCATGCTTATTCTCA
CTGAAAGTTTCAGATAAACAATTTTACTTTTTCTCAGTTA
ATGCTTGCTATTCTTGAAATAATAAGTACTAATGCTTTTA
TAATCACCTTCAAGAAACCAAACCGAAATAGCACAAAGCA
TGACATGAACTGACTTGTTAGTTCCTGTTGTTCCTACTGG
ACAAAGCTCAGCCTCCTCACCCTGGCATCCTAACCCCACT
GTCCCCACCCTCCAGGGTATCGTTCCAATTTTTTTTTCAT
TGATATTGTTTGTCATAGCTCTGCTGGTTTCCTGTAATTC
AAACAAACAACAACAAAAATTGTAAAACCTAATGTTTGCT
TAATGTTATTTAGTTCACAGAATGTAAGTTTTTCAATATA
TTTTTCATTTAACTCTAACAAAAGCCTTAAGAGTTAGGTA
GTATTTGCCTTCAGTTTTAGAATGGGCAAACTGGTGCTGG
AGGAGTTAGAGCTTCACTCAACATTAATAAAGCTAATAGA
ATTTTGATGACGCCAATTTTTAAAAAATTGTAAATGCTGT
GTTCATCCCACAAAAATATGTTACCACTAAACTGTATACT
CATTCCCATTCTTTGGAATATTCTGAATCACGCCTGGTTT
AACGGCATATGGCGAGTGGTTTAATCAATTACATCTACAT
AATGAAGCCCTAGTAAAAACTGTGGATACAGAAGTACTGT
CACAACCCATTGATGAATTACAAGTGTGAGAGATCCTGGT
CTAATTTAGCTAATAGATCCCTTTCTTCAGGAAATCCCAT
CTTCTTACCCATCCAAGTCTCTCCAAATTTTGTTTATCCT
TCAGTATGTGGATACAAAATTCTTCTTGATCCCTTGAGGC
TTCTGTGCTATCCTTTCTCTCCTCTGAACCAGCAGAGGGC
TTTCTATGAGTGTTTGGACACTTACCACATTCTGCCTTAA
GTTGTGTTATTCTATGCACCCTTGTCTTGCTGGTGAGAGC
CTATGTTTTACTCATCTTTCTATACCTTCCAAGTTGTACA
TTACAAGTTGGCACATATTATGTATTATAATTAACAAATG
TTTGAGGAACGACATGGAATTTTGCTTATTATAATATAAA
GACTTGCTTTCTCTCTAAAAGAGGGTTCTTTATAATAAGA
ACTCATATACTAAGTAGAAACCACGTTTGCAATAAGTAGA
CAGATTAATGTGAAGTATAAAAATTAAATAATATTGCTAA
TAGTAATAATCAGTGACATAATAATAATGGTAATCTTATA
ACCTTGACTTACAAGGCTATTCCCTTTCAGATGATAAATA
ATTCATATTTTTCTAATTTATTTTCCCAATATGCCTGTAA
GCCAAGCAAAGGGTTGTAAGTATAGTGTTAAGAATGGAAA
CTTAAGAATCAGAAATTTGGACTCACAGTTGTGGTTGAAT
GACAGCTCCTCCATTTACTTCAACAAGTTATTTAACCTCC
TGAAATCTCTATCACCTCTCCACTCTTTAAAAATAGAGAT
CATAAAATGACAAAATTTGCAAGTTTCTGTTGAAGAATAA
ATGAGATTAAGTAGGTAAAGTACTTGGCACAGAATCTAGT
GCAGAGTAAGCACTCATTAAATGGTATTAGTAATTATTGC
TGTAAATGAAAAGAATGATATGTAAAATCCAAAATGATTA
AGTAACTTGCTTGAGAAGGTGTCATAAACTCTAGCTAGAA
CTTGAGTTTTTGCTTCCTGGATGACCTCATAATCTCCCAC
CTCATCCCATTCCTCTGTCCCTTACTGTTTTATTTTATTT
TATTTATTTTTTGAGACAGAGTTTCACTGTCACCCAGGCT
AGAGTGCAGTGGTGCAATCTCAGCTCACTGCAACCTCCGC
CTCCTGGGTTCAAGGGATTCTCCTGACTCAGCCTCCCAAG
TAGCTGGGACTACAGGCACATGCTATCATGCCTGGCTAAT
TTTTTGTATTTTTAGCAGAGTCTGGCTTTCACAGTGTTAG
CCAGGATGGTTTCAATCTCCTGACCTCATGATCTGCCCAT
CTTGGCCTCCCAAAGTGCTGGGATTACAGGCGTGAGCCAC
CGCACCTGGCCGTACTTACTCTTTTCTATCTATTTTATAA
ATAAAGGATTTGGCTGGGTTTTGTCCCTAGTTTTTGGGAA
GTAGCCTCCAAACCCTTGGAATTTCCTAAGTAATAGGAGT
GTCTTTGCTGTTAATGGTAGGTCTGATAGGTTGTGATTAT
GAGGTGACTCACAATAGGGCTCTAGGTAGTTTACATCAAG
AAAAAGACTCAGGATGGAGTCTGGCCATGACAGAAAGACC
AACCATAAGATTATAGAGGCTTTCAGATACCTTGATATCA
GACCAGTCTTTGGGGAGGAAAGGACTAGAGATCGAGTCAC
ACAGTCATTCATGCCTGCATACTGAAACTCCAGTAAAAAC
CGTGGACACCGAGCTCAGCTGTGTGTAATACTCTGAACTT
ATCAACGTTTCAGGAGGGTGATGCACCCTGAATGCATGAA
AGAGGACTAAGGAAGTTTTACATTTGAGACCTTCTCTGAC
TTTGCTGTGTATGTCTCTCCTTTTGGCTGACTCTGATTGA
TTTCCATTCTTTTGCTGTAACTATAATCATAAGTAGAGTT
ATTTTGTGAAGTTTTGTCTGGCTCTGGTTAATTGGTGCCA
GAAGTCCCCTTCACCAAAGAACCTCAACAGAAAGATCAGG
TACATTTTAAACTCTCAGAGTCAAAAACGAGATTTGTTTA
AAATCTATAACATTTTATTTCTCGTGGTTTGGATGCAGGT
GTTGAAATGTGATCACATTGACTTTGTACATCTTATTGTG
TAGGTAACATTCATATTGAAGTTAAAAAGGACTCAACGAT
GATTCTGTGCAAAATTATTTCTATTTAGCACTAACCTATT
ATGTACTCTTCTTTCCAAAAATCCTTCTCCAATCACCAAA
CAAATTAATTCATCTGCTCAGTGAGAGGAAGAAACCAAGC
AGAGACCTCCGCCATGAGGGGTACAAGGGGGAGGTTCACA
AGGACAGCTGGAGTGCATATGTTGTGGCTCTCGACACCCT
GCTGGGGAGTATCTCTCTCGCCAACAGTATGGAAATCATA
ATTAGCACCCTGTAGCGACTCAGGGCTTCAAATCCACCCA
AATCTATTTGCAGCGTTTCACAACTTACTGAGAACAGCAT
CTCTGGAATTTAGGTAGCTGCCTCCCGTCTGCTGTCTGCT
CTGTTGGCCCTAATGTATTTAGATAGATTCTTCTTCTGTG
AGGCAGAGCCCAAGTTCATTAAAATCATGCGTTCTGCTTC
AAAACCTCCCTTAATCTCCCTAGGTGCTCTTTGGGCTTTT
CCAGTTGTATTCACTAACCTTGGACGTGGGTATTTAGGAA
CAATGCTAATGTTCTTAAATTGCTTTGCAGTTTCCTCTCC
TGGATTACACCTCCCGGCAAAAGAAAGAAATGCCAATTAA
GCCCCAAGAGCCATTTTGCAAATGCTCTTTCCCTTAAACC
AGGGAATGTCTAACTGTGAACCCAAATGGAAAAGATGCAG
GATGGTGCTGTGATGTGTTATGCATGTTGACTCTTTTCTT
TCAGAGGGATCTAATCTTTTGGAGTGGGCATTAGATTATG
CTTTCAGTGTGGTACTCAGGGCCAGGAAAAAAAAGACACT
TTTATACATTTTGGATAATAACATGTTGGTGTTTTAAAAT
ACTCATCTTAAAAGGGTATTTGTTATTCATTATATACAGT
GCATTTCAGAGTTCTGCTCTCCATTAACCCCTTCTTTGAG
CAGACAGCAGATAATTTGAAAACATTTCTGTTCACAAAGC
CAGCCTCAGATTGGAATTTTGAAACTTGCTTGGATATTGG
GGTGACTTGTGGTGCTATAGTAGAGCAGTGGTAAATAGGA
ACATTGGCCACCTCCAGAGGGGAAACTAAAAGGCTTGGAG
ACAGGAGTAAAAGGTACATATTTTGTGATCAATCTTGTGT
TTTGTGTCATGTGAATATATTACCAATTCAAAACACACAC
AAGAAATATATAACTTTTAAGCTGAGCGTGGTGACATATG
CCTGTAATCCCAGCTACTTGAGAGGTTGAGGTGGGACAGT
CACTTGAGGTCAGGAGTTTGAGGCTGCAGCAGTGTCCTAT
GATCCTGTCTGTGAATAACCTTGGGCAATATAGTGAGACC
CCCATATCTAAGAATTAATGAATGTATAAATAAAGAAGAG
CATTTTTTAAGATCTAGAGAAAATATTTTTTAAAAGGTAA
CAAAAATGGTGCAGGTGCTGTGGAAAAATATAATAGTTCC
CTTTAAAAATTAAACATAGAATTATCGTATAAAAAAAAAA
CTTACCATGTAATCTAGCAATGTTGCTCCTGGGTATATAC
GCAAAAGATTTGAAAATAGAGACTCAAACAGATATTTGTA
TACATCCATGTTTATGGCAGTTTTATTTACAATTGCCAAG
AAGTGAAAGCAACCCAAGTATCCACCAACAGGTGAATAGG
AAAACTAAATGTGAAGTATACATACAGTGGAATATTATGC
AGCCTCAAAAAGGAAGGAAATTCTGACATGCGCTACATCA
GGAATCAACCTGGAAGACATTATGCTAAGTGAATAAGGCC
AGTCACAAAAGAAGAAATATTGTGATTGCACTTATTTGCA
AAACCTAGATTGATCCCATAGATAGAGATAAAAAGTAGAA
TGCTGATTGCCAGGGGCTGGGGATGGGGGTAATGGGAAGT
TGGTGTTGAATGGGTACAGAGTTTAGGTTCGGGAAGATGA
AAAAATTCTGGCTCTAGACAGTAATAATAGCTGCAGAACA
ATGTGAATGTATTTAATGCCACAGCATTGGACTCTTAAAA
GTGGCTAAAATAATAAATGCTTTCATGTTACCACACTAGA
AAAAGAGGAAAGGAGTAAGAAACTGCGTGGTCATCCTTAT
CGATTGCTGCACCCACGTTCCCCATTCCTAGCGACTCTGA
CAGGCAACCTCCGTGGGTCTGTCATTCTTCTCTTCCTGGG
ACATCAGCAAATGCCTTTCATGCCAAGTGCCAGTAAGTGC
TCTGGTTGAGATTAAAGTTGGGGTGAGATGATTGCTGGAT
GAGGGTGTTTGTAGAGGGGAGGTAATTAGAAATATCATAA
GTAGATTGCAGAGAAATTATGCTTTTTGGATATTTGAAGA
GTCATCCTGCTGCAGAATGGTCATATGGGCTTCATCCCCT
GGTGCATTCAGTCCCAAATTCTATGAACTTGACCTCTTAG
CCCAAGTGAATATTCCACCAATTTTTCTATTGTTGTCAAA
ATATAAGGTGACAGAAGTCACTATAAAGCTCAGAGACCAC
GTGTCTTATGCTGCATGGCCCCTTTTGTGGCCTCCCTACT
TCAGCGTGCGGAAGAGGGAGTGCATTCTGACACCACTTCT
CTAATGCCAACTGGGTGTCCTACAATTCGGTTCAATCCTG
ACTTCACCACTTCCCAAGTTAACATCATATTCCACAAGTT
AAAGGGCAAGGTCCCCACCAGACCCCAGCAAGACTGCCCT
TTCCTCAGCTGCTAGTTGGAAGTAGAGTGCCAGGCTACCC
ACATTTCTGCCCCGTCAGCTACAAATTTGGGGTTTCTTAT
AACATCCAGAGGTTGAATAATTTGCTAGAATGCCTCACAG
ACCTCAAAAAGCATGATGCTTACAATTACTGTCTTTTTAT
AAAGGATATAAATGAAGAGCCAGATAAAGAGATACAAAAA
GCACGATCTAGAAAGGCCCCAAGGACAGGAGCTTCTGTCC
GCATGGAGTCAGGGTACATCACCCTCTCACTTGATGACCT
GTTCATCAGTTTTTATATGGGGCTTCATTAAGTAGGAATA
ATTGATTTCATCATTACTTATGTGATTGAACTCAATGTTC
AGTCTCTCTTCTCGCCCTGGTGTTTGGGGACAGGCCCATA
AGTTCCACTCTCTAAGTCATGTGCTTGGTCTTTCTGGAGT
AGCCAGACCCCTCTCTTGAAACTAAGACCCCCACCATGAG
TCGCCTTGTTAGCATGAACTCAGATATGGTCAAAAGGACT
CCTTGTGAATAACAAGACACTCCTACCACTTAGGAAATTC
CAAGGGTTTTTGAAGTTCTGTGCCAAGAACTGAGGGACAA
AGATTAGATGTATTAGATACGTCCTTTATTGTATCACAGG
CACAAGTAACTCTCTTGATTTCTGCAGTTAATGCCTACCT
AACAGTCATATAGTTGGCTAGATTCTATCAAGAATAATGA
AGAAACCAGTTTTTCCAGCTTTCAGCAAAGAGATGTGAGG
AAAGCATGGCTGCTGTTGGTTTAAGATCTGTAAGCTAAGA
TGTGAGGTAACTCTATCCTTGACTCCCCAATTAATGACCA
GCCAGGGGAAATGGATAAGAAGCCGCTCAGTTTGGCCCTT
TGAGCCGGTATTTCTGCTGGTGAGCTCTCGGATCACCTTC
CCTCTGATAACTCTTTAAGCATCAAGTAGGGGTTTAAAGC
AATGTTTTCTTCTGTTCTTTTCCTTTTTTCTTGGTCAGTG
GATTAGCCAAGATTGATTTTTCTGCATGGCTGGGGAAGGC
CTAAGGTTAAAAGATAAAAAGGTAGATTCCTTTTAAATGT
AATTTAGATTTTTTTTTCCCCTGGCATTAGTTCTGATAGC
AACCATCGAATCACGTTAATGTTCCAGAAACACCTGGGCC
CTAGCTACAGCTGCTTGGGTTGGGCAAACCTACACTTCCA
GTATAGCACAGCTGGGGTGGTCTAGGCAGATTTGCCATCA
GGTGTCATTCTCTCCCTGTCTTTCTCTCCTCCTCCCCCTC
CAGCCCCCAGCTCTGTCACACTACCCATTTTTTTCCTCCG
TCCTCTTCTTTCTCCGATTCTTCTTGCAAAATGCAGCTAG
AGGACACACCTGTTTATTCTACTCCATCGTTCTTTCAAGT
CAGTGTGTATTTATCTTTTGCAAACTAAAGAGCTCAAGGG
AGAACTGTTTCTGAGTCTACCGATGACAAAAAGAACCAAT
CGATGGAGTCGGAGAGCCTGTCAGTTCAGTGGAACATCAC
TGGCATGAGTGGTGTGTGGACAAAACAGGATTCAGTTTTC
CACTTTTTGCCAGGCTTCTCTTTGGCAGTGAGTAGACCCC
ATCCAAATACTATGCCAGGTGCAATAAATAACCCTCTTCA
TCTCTGAGTAGCTGTTTTTCCACGTCCCCTTAGAGTGGTT
ACTAGGAAGCCTCTCTATGTTTGGTATCCACGGTTGCTTT
TATAAATGACGTCTCATAAGGACTGGAGACTCCCTGGAGC
TTGAGACAAGGTGTATGGGACAATGTTAGGAAGGAAGTGA
TGTGACTTAGCCAGAGAATTGGAGAAGTTGGGAATGGAGG
GAAGCTGATATTCAATGGATGGGGCTAAGCAGGGAAAGGA
TATTTGATAAAGTAAGAGTGAGAACTTGAGGCATGGTCAC
TGCAAGCTGGACAGGGCTTAAGGTGGAGCACTGGCCAGGT
TCCCACATTGCGCGTAGCCCAGTGGCTTCAAAGGTCTTAA
GCATTTGTGGCCTCAGGAAGCCACAATGTGAAATCACAAC
ACTGTGTTTACACAGGATGTGGGGGCAAGAGACAGGGGTC
TGTGCCCTGCTCTGCCATTCCTCTTCTTTCTTCTTTCCTC
CCTCCCATCTTTCTTTATTTAATTATTGATAAGACTGTAA
GGGGCTCTTGAGTAATATTTACATGTGTCTTAGCCACATT
CAGCGTTAAATTCAAAGAGTTGGCTTCAATCCAGCCAGCC
AGTGAAAAAAGCTTCTAAATCCCAGGATACAATTTCAAAA
AGCTGGCTGGATGTTAATTCCCCATCCAGAACTCTCCACT
ACCATTAGGTCAATAGGTGGAGGTGAGGAGAGAGTTCGGA
CAATCTATTCGACCAAAATGAAGCTACAACATAAAGCAAA
ATGGAAGCTATTTGAGTACTGATAGAGACAGACACTTGTA
GACAAACTGGCCATAAATGCAAGAGGGAAGAACTGGAGAA
CTGAGAATGGGGGAAAATCTGGATTAGTCAGGATTCTCCT
GATTACCAGGGTAGAAACCTATCTTGACTAAGCTCAGGAG
AAAAGGAAGCTTATTGGTTGACGTCATTAAAAAGCCCAGG
ATTACATAGCTGCAGGCACACACTGGAGGCTCCAATGCCA
CGTGGTGCTCCAGTGCCACCTGGAATGACACCGTATCTGC
CTTTCTCTACACTAGCTTCAGTTTCAGACACACTTTGGTT
CGTGGTGGCAAGAGAGCTGCCAGGATTTCCAGACTCAAAC
TCCATCTTACTAGTACCAGGAAAAGTTCAGGGTGGACGCC
CACTGGATTAATTTGAGCCACGTTCCTTCTCCAGACTAAT
TACTGTGGCCAGAGAGACAGGATGTCTTTATGGATTGTGC
CTTAGCCAGTTGCTCACCCCTGGAGCTGGGAGTGGGGCCA
ACCACACCCAAAGCACATGGTCCAAGAGTGAGCGAGAAAT
GATTCTGCCAGGAAAAAAACAGGAGTCTTCTTTACAGAAG
AGCAAAGATGCTGGCAGGCATAAACAACAGATGTCCACCC
CAGATGGCAACAAGCAGCCAAAGTCATAAAACGGAACCAA
GTACAGTTATGTACCCGTTTCTGGAATCTACCACGAAAGG
GTCAGATCTACGTGAGGACTCAAGGTGTAAATGACAATTG
CCCAGACCACATTCTATATAAGGGTCTTTTTTCTGATAAA
TGGTTCAGGCCCTCCCTGGCCTGCTCCTTAATGCTTTAGA
AAGAAACCTACCCTAGGCTGGGTGCTGGCTCACACCTGTA
ATCCCAACACTTTGGGAGGCCAAGGAGGGTGGATCACCTG
AGGTCAAGAGTTCAAGACCAGCCTGACCAGCATGGTGAAA
CCCTGCCTCTATTAAAAATAAAAAAATTAGCCAGGCATGG
TGGCACATGCCTGTAATCCCAGCCACTTTCGAGGCTGAGG
CAGGAGAATTGCTTGAACCCAGGAGGTGGAGGTTGTAGTA
AGACAAGATTGTACCATTGCACTCCAGCCTGGGCATAAAG
AGCAAAACATAGTCTCAATAAATAAATAAATAAACAAACA
AACTTACCCTTTGTAGGCCTGACCCCAGAAACCCTAGTGC
CTTTGTAGAATGCAAGAGTGTCCTCCTGTATTTAACATTC
TCACGAGGTCTGGTCTTAAATCTTCACCCAGGCTAGACTC
CTCCCCACCATATACATCTGTTTCTCTATTGATGCTACAG
AGTATTCAGAAAGGGTCATTGGCATTTCTGCTCTGGTGAA
CATATCCATTGAAACAGGCCCTTCCTCTTACAGATGCGTA
GCAGATACCTGGGGCAGGAGTGGGAGTTACACAATGTGGC
CCCAGCATAACTAACATGAAGAAAAACGAAGGTAGAAGAG
AAGAAGTGAGGAGGTAGCTACCTCACAGGTTATATTTACC
AAAATGTTTAAAAGGAAGGAGGAGGAAGCATACTTATTAG
AAGAGCTGCCTTCATTTAAACAGCTCGCAAAATTATCGGT
CTCACCCATACGCCAAACGCTGACAAAGAAAACACCACAG
GCCTAGCACAAAAAAAGAGAGAGCAGGGCTGCAGGCTCAG
GCGCTGAGAGGGCTCATTATCAAAGCTCCATCTCCATCCT
GTTGATATCAATCCTGGCAGTGCACTGTGGCTGCTGCCAG
TGGAGAGGAAAAAATTACCCAGGCTGACGCCTCCAAATAA
TTGATAATTTGCCTAAATGAACAAATCAAGTAAGATTTAA
TTGTTGGCGGGGACTGCCATCCAGGAACAGCAAAGTATAT
AATTGCTTAAGCATTACATATGGCTTTCCACGCATCCCCC
CTCCCTCCCTCTTTCTTTTATAAACCAAGCATAATTGTTT
AATGACGTTGATGGGGAATAGACTTGTGACATTATAAATG
ACACTTATGACAGAACTGTCAGTGGATGACAGCTCACTGA
CAGCGCCAGTGAGAAATTAATCATTTTAGATGCTTTATGG
TTTGCTCATTTAATGTCACAAATAAGATCTTGCTATCTAA
CCACAGATAATCTCTCCCCAACAACCAACTCTGATCCCTC
TCCACGGACGGTTTGGTTACTATCCTCCCTCTGGGATGGG
GCCAGCCGAGTGGGGCCTGGGGTAAATTTTTAGGAATAGT
TGGTGGTGGATTACCTGCAGGGAGAGGCTAGAAATTCCCC
GGGGAAATTTGCACCGGAGCAGAGTCCACACTTAGTTCTT
TCACTTGCCACTTGTTTAAGGAAGCTTTCAAGGGGAAAGA
GCTAAACTGTTGGGACTGATTCTAATAAAGACAGAAAGCT
GAGGAAGTAGAGAGGCTATTTTTAGTTGGGTAATGGGGAG
TAAATGGGGCCACCCTGTGATATGCTAAGATATGCCCTGC
GCTCATTGCTGCCCGCTACTCCCACACTCTCTGCTGGGCA
GACATCTGTTAATTGCTTTCTGTTGGACTTCACTTTGACA
TTTGGAGAAATGGAAGGAGACTGCCTAACTATTTTTTCCC
TAAACGATGTCTCTGTGGAGCTTGGGAGCAAGGGAGGAAG
GAAGTGAGGTGAGTTTGAAGCTTGCTCTCTGCTCGAATTT
GCTAAAACCTTCAACACATTGTGCCTAAGGCATGTTGGCC
TGGATTTTATTGAAAAACCCTGTGTGGGCTCAAATCACTG
AGGTTTTTTCTTCTGTGCTGCATTGGTCTGTGCTCTATTT
AATCAGAACAATGCTTATCTCTCTACCCACCTTTCCATAC
ATTTTGCTAATCTTGTAAATAGATTCTACAGAAATAATAA
CATAAACTTTCCAATTTATGACAAAAAAAATGCTATTCAT
CTCGTTGTGCATGCATCAATGATTTCTTGATGAGGCAGCT
CCTGTCACCAAGCAGAAGAAGGCTAGAAATCAAGCTTCCC
AGGGTGAAGGTGGTCGTTTCACTGGTACATAATCTTACCC
CTGCCTTTTCTTTCATTTAGGCACCTGAGTTGCCAGCATT
TGTATTCAATTCCATTTAGGTAGGTTTAGCTATGCGGTGT
AGTGCAATTAATGGCCACTAGGTGGCAACAAAGGCCCTCT
TGGCCTGATTATTGACTGTAGGCAGTGACTGATACAGGTG
AAATGGGCCTGCCTTCTGTTATAATAGTATCGGTGAAGAC
TTATTTGATGCTAACCACCTGGCAGGAACCATCATAAGTG
TTTGCTTCGTATACATTAACATATCGATCTGCAACAATCC
TGTATTACAGAGGTTAAGGAACTCACTCACATACCTAGCA
GTCGGCAGAGCTGAAATTTAGCCTCGCTCTGACTAATGAC
AAAGGCTGTCTTAGACTGCACTTTACTACATCCTTAAAAA
ATACCTGTCTAGTTTGAGGAAGAAGTTGAATAGCCAAAAC
AAATGCCTCACCATCACTGAGCTCTGACACTTCCTTCATC
ACAGAAAATGAGACAAAAAGGACCCAGGAAGAGCAAACTT
ACCTTGACTCTCAGAGTTGGACAATTCCGGACCCTCTAGG
CTCCCATCCAGTAGAGGCAGACTACTGGCTCCCTGGCACA
GCCCTGAAAGAGGATCACGTGGTCTCTGCCAGAAGATTTC
TGGAACCAGGTTGCCAAATGAAAGTGGCATGAGTTTCTTC
TTTGCCTGCTCATGGTGACTTTTCTTTCTAAGAATAGGAA
TTCAGACAGAGGAGACAAAAAAAGAAAAGAAAAAAAAAAT
TCACAGCCCCTATCCATCAAAGTAGTTCTAGGGAAGAGTA
TGGATATGCTGGTTAATTTCATGTGTCCATTTGACTGGAC
TGTGGGATGCCTAGACATCTGGTCACATATTATTCTGAAT
GTGTCTGTGAAGGTGTTTCTGAAAGAGATTAACGTTTGAA
TCGGTAGACAGAGTGAAGCAGATTGTCCTTGCTAATGTGT
GTGAGCCCCATCTGATCCGTTGAAGGCTTGAATAGAACAA
AAAGGCTGACCCTGCCTAGGCTAAGAGAGAACTCCTCCTG
CCTGCCTGACTGCCTTTGAGCTGGGACTTCATTTGTTTCC
TTTTACTTTGGACTCAAACTAAAACATTGGTTATTCCCGG
GTCTTTAGCCTGCTGGCATTCGGATTGGAACCTACACCAT
TGGCTCTTCTGGGGCAGCCTGCCACTGCAGATCTCAGGAC
TTAGCCTCCATAGTTGCATGAGCTAATTTCTTATGTTATA
TATATTACATGTATTATATAAATATGTATAAATATACATA
TTATACACAAAATAAGAAATATATTTATATATAAATATAT
ATTTAAATATATTATTCCTTATATAAATAAGATATATTTT
GTATATTACATATATCTACATATGTATAATAAATAATACA
TAAATAAGCTCATGCAACTATCTCTGTATATAATATATAT
AATATAGTTGCATGAGCTAATTTCTTATTTATATATATTA
TACATATGTACATATACTATATAATATATACATATGTATA
TATAATATATGTAATATATAAAACAAAAATTTAATTTTAT
TGTAATAATAAAATATATTTTATTTATATATAATATATTA
TACATATGTATGCATAACATATATATGTAATATATAAAAT
TAAAAAATTAGCTCATGCAACTATCTCTGTTATATATAAC
ATACGTAGAATTATAATGTATATTACATATTATATTTAAT
ATAATATATATTATACACACATGCACATACATATCCTATT
GGTCTATTTCTCTGAAGAACACAGACTAATACGAAGGTTC
AACCAAAAAAAAAAAAAAAATCTAAATTGTAAAACAATGA
AACCCTGTTATGAGTAGTTCAGTGGTTAAACACAAGGGAC
TCTGGTGTCAGACCACCTGGGCCTTAGTGCTGGCTCTGCT
CCCTCCTGCTGTCCTAGGAAGCCTCAGTGTCCTCCTTTTT
ATAATGGGGATAATCGTGAATGAGATGATGCAGATACAGT
GCTTTGCACAGTGCTCGGTGATTAGTAAGCGTCACTTACT
TTTGTTACGTATTTGTTGTTTCCTGTCAATCAGTTACCAA
GCAATCGTGGCAAAATAACTTACTCTACGTTTTCCAAAAA
TGAAAAAACCTAGAGGGAAAAATAGGCATAACTCTCCTCT
TTTTTCTTCTTGAAAGGGGTGCATGAGGTCAAAATGGATA
AAAAAGAACCAGGCATGGTGGCTCATGCCTGTAATCCCAG
CACTCTGGGAGGCTGGGGCAGGAGGATCACTGCAAGGCTC
AGACCACTGCAAAGCCTCATCATTTAGTCAGTAACCACTT
CCAGAGGCGAGGAGCGAGGCCTTCCTGGAGAGCCCAGCCA
GTGCAAACAGCAGTCATTTCTCCATCACAGCTCTTGGTGT
ATTCACATAGGAAAGTGCAGTGGAATGCAGATTGCCAGGG
AAAAGCATTCTTAGAATATAATGCACATAGCTTTGTGCTC
CTCCCTTAGCTTTAAAAATTATTTCTTAAGAAAGAAAAAG
GCCTCCCTGGTGTAGATATAAAATTCTTTTAGGCCATGTG
TGGTGGCTCACACCTGTAATCCCAGCACTTTGGGAGGCCA
AGGGGAGCAGATCATATGAGGTCAGGAGTTTGAGACCAGC
CTGGCCAGCATGGCAAAACCCTGTCTCTATTTAAAAACAC
AAAAATTATCCAAGTGTAGTGGTGTGTGCCTGTAATCCCA
CCTACTTTGGAGGCTGAGGCAGGAGAATCACTTGAACCCA
GGACCTGGAGGTTGCAGTGAGCCGAGATTGCGCCACTGCG
CTCCAGCCTGGGCGACAGAGCAAGACTTTGTCTCAAAATA
AATAAAATTATTTTAGTGGCACCTGCACCTAGTAAATAGC
ATCTGACGGAGGAGACTCAAATGCCGGTGCTGAACTTCTG
AGCCAGCGGGTGCTCCTCCTTCAGTTCTTGACCCTGTCTT
TCCCTCTCTACACTCACCTCACTCACATTGCTGGGGAGTT
TGTATGCTCTTCTGGCTTCAGCTGACCCCTCTCAGAAGGA
AACTAGAAGACCTTCCTTTGCATGCAACTCAGCAAATGGA
CATTTCCACCTAGATGTCCAACTATGTCCTAGAACTCTGC
CTTCTGAGGTACCTCGGGGCTCCTGAGCTAGGCAGTTTGA
GCTGATATTTACTGCGCCCCTCCCCTTCATCAGTTCCTGC
CATGGTTTGCTCCCAATCGTCTTTCAGGTTTACCCTTCCC
TCTGCATCCCCACAGTTGGGGTGTTTAATGCTGCATGTCC
AGATGCCTTCAACAGCCTTCGGGAGGCTCCCCGTTTCTCA
CCTCTCTTTTGTCAAATCAGTCTTTAAAAATATTCCTTGC
ACCTTAACCTTCTGTTGCGCTAGACCCCACAGATACTTCC
CACTGCCTGCTCCACAGGTAAAAGCTCCTCTGCCTGGTTT
CCGTATTGTGCTCCTTTTCGGTCTATTCAACCATGACGCT
ATGTTCCAGCTTCAGCCAGCAGGACCCTGCCTGCCCTCCA
GCTCCTCGACGTTCCTCCAGCCCCCTTGGCGTGTGTATTC
AGCAGGTGCATAATGAAAGCCAGAGGACTCGGTGTGTGTT
CTCTACTTCCCCGTCTCTCCACTGGCACCGATAGCACCGC
ATAGCTCTCCAAACCACTCCGGCTTTATCTGCATCTGATC
CCATTTCTTCTGTGTAATTTAAATTTTAATTACATGAGTG
ATATAATGTTCTTTAAAAATAAACTTTATAGACAAGACTA
AGGTCCCCTTTATCACTTCCTCCAATCTTCCTCCTTCCCC
CTTGCCCAGGCAGCATGGCTAAGTGCTTAGAAGTATACTT
CTGGGTATGGTGGTTCTTTTTTCTTTTTTACATTTTCATA
TGTATTTATATATGCTCATAAAGGATACGTAGAATTTATA
TTGTATGTGCCAATTAAAACATATCAGTGGCAACATGCAT
TTACATTTGGTAAACTTGCTGGACATCTACCCGTGTTAGC
CTACTTGGCGGAGCCTCACACTGGTTATCTGATGTGGACG
ACTCTGTAGAATGAATAACCGCTAATGTAACCATTACCTC
TTTCATGGGCACTAGGCTATTTCAGTGTCTTGGCGTGCAA
ACTCTGCTTCGAGAAACAACCTGAGAATACTTCATTTTGT
CTGTGTGTGGATTGCATTTGTCAATTCTGTTTTCTTCTCA
GGATCATATAGCAAGGTTAGAACCCAGCCAATATTTATTG
AACAATTCTTATGCAGCAGGCACTGAGGCATTTTTACGAC
AAACCTTGGGTGAGAGATTCTCATTTCTCATTCTGCAGAT
GCGAAAACTGAGGCTTCAAGAGGCAAAGTGTGTCAGGGTT
TGAAAACACATGGAAGCGGTTGCTCCTTGCAGTCACTTGG
GCTGGGTTATTCCCCAAAACCCACCCCCTGACCCTGTGAA
TCTCATGACAGTGGAAACCACATGCCATACTTCTCTTTAG
CCTCTAATATGTCCTGGCTACACAATAAATCTCAATAAAA
CCTGATTGATTATTTGGGAGACAAATTAGCACTATCGTAT
TAACTAGCAGGATACTTTAGGTATTTTAGCAACAATAAGA
AGATGCTAGCGTCACTGAGTAGCTGGTTAAAATATTATTA
GAAGTTAATTCATATTTTAGCAGATAATTCCTAATTAATT
TGCTGTAGTTATCTTGTTAAATGTCAATTAAATCTCTCCA
CATCCCTTACAGGTTTCTGCTATTCATAAAATGTAATTAT
GCAGCTATTGCTCATGTACTCTTTATTGCTTATACAATCT
ACCAGTTAAATACAAGTCAAAAAGATTTATATTCCGAGTT
CTTAATAACATCACTAAATGTTCTAATTAATAATCAATAA
CCTATTTGCATAATTAATTACAGAAAGAATCCTAATGGGA
TGATGCCTTGCAGCTGGCCACACTGAGCCCGGAACTTTTC
TCTCCTGTAGCAATCCTAGCTCAGCGTGGAAGAGTTTATT
TGAGCAACTCATTCCTTTCAGGCACAAAGAAGTACTGGGC
TTAGCGCTAGTGACGGGAACTCAGATGATTCTGCTGGGAA
ATCCTTATGGACATCGTTTCTTAACAATGTGCAATGTCAG
TATCTCCATGGAATGTAACCTATTTGTTGGATATGAATTT
TCACTAATACAGGCTCAAGTGAACAAAAATAAGTTTCTCC
ATCTTCTTAAAAGGCAATTCAATTTTCCGAACCTAAGCCC
TCATTCCACCTGATGCAGAAACTTAATCTAGTCACTTTCG
AGTAAATTTACTCCTATGTAGTATCTTCTCAGGAAAATGG
GGTTAGGATTCAGTTACATTCCAGATTTTAAAAAATTCTC
CCTTTCAGTTTGTTCCCTCCCCCACCTCCTCGGCACAGAT
TTTCAGCTGGAGAGGAGGTGGTTTTGCAATGGTTCTCCAC
CATGGTGTCATCTGGACAGGAGCTGCCCATTTCCCAGGGC
CCACCTGTCTCAGTCCTGTGCTGTTGTCCTTTGTGAGGTG
ATGTGAATGTCTGGTCTTTGGGGGAGCCCCTTTCACACTG
CCCCACCCACCACAAAGTGTTCAGTCATCCCCATCCTTTA
GCAGCCATATTCTCTGAAGTTTCTGTGGTTTTTCTGTAGC
CTCCACCATCCAGGCTCATAGGGTTACTCTCCATTTTCCT
TGTTTGGACTCCCAGGTTCCTGTGCATCCATCAGCCCCTC
CTCATCCTTCTCGTGAGCTTGAAGATCACATGGTTCTGAG
TATTTCTGTGACCCTGGAAAGACTAAGGGGACACTCAGGG
GTCCTCAGTGCCCCAGCATAGTCTTGCCATCTTTCTGCTT
TGTCATTCACATGCCCAAAGGCACCAACGTCCCTAGAAGG
AATGTTGAAGACTGCATCTCTCTGCATCTCTCTCTCTGTG
CTGAAGACATAGGTCTCTCTCTCTCTCTCTCTCTCTCTCT
GACCCCAGAGAAGCAATGATTCTTGTTCTACTTTTCTCTT
TTAAATTATCTGGGTATGGTGGGGCATGACACAAAGAGGA
ATCCATATCTCTGCTTCCTGGATTCCCCTCTGACTCTTTC
CTCTCTTTCATCTAGAGGAAACAGTTGGGGTGGAGATGTT
TCTACTTAGATGCATTCCTTTTCTTGTATTTTCTGTCTTA
CACCAGAAACCTCAACACTTTATTTCAGAAGCTGACAATG
TGACATCTTTGTTCTGTAGCTCTGGGGTTGAAAGTGGCCC
CTTGTCAACAACTGGAGCAAGGATGGTCACAGGGAGGTAA
AAAAAAAACTGTGGCTGGGCACAGTAGCTGACGCTCATAA
TCCCAACATATTGAAAAGCTGAGGCAAGAGGATTGTTTGA
GCCCAGGAATTCGAGATAAGTCTGGGCAACATATTGTGTA
ATGTGTGTGTGTGTGTGTGTGTGTGTGTGTGTGTGTGTGT
GTGTGTATGTATGTATATATATGGGCCTGGTGGTGCATTT
CTGTAGTCCTAGCTACTTGGAAGGCTGAGGTGGAAGGATC
TCTTGATCCCAGGAGGTAAAGGTTGCAGTGAGCCATGATC
ACACCATTGCACTCCAGCCTGGGCAACAGAGTGAGATCCT
GTCTCAAAAAGAAATTGTATGCCAGGTAACATCTCAAAGT
GTTACTCTATCACACCACTATCATGTCAAAACCAAGGCTG
GTGATGCTGAAATATCTGAAGCCATCCAATGTTCACTTTC
AAGAGACCAACCCAAATTAATGACACAGAGGCAGAGAGGC
AAGCATGGAACCTGAGAGTTGCATGAAGTGAGATTCATCC
AGCTGTGGAGTCGGTTTTTCTTGCCTAAATTCAAGAGGAT
GGATGAGTTGACCCCTCAAAGGGACTTTCCTGTTCCAGCA
AGTTTCTCTTAAAGTGGAGAAAAAGTGCTTTTCTGATTTT
TTTTGGGGGGGGGGAGGAAGGCAGGAAGGGAGGAGAGGAG
GAAGGAGGGAGGGAGGGAGAGAAGGAAGGAAGGAAATCAG
GCAATGAGAGAGACATTGCCAACCTGGATCTAGAGGTCTA
CAAGTTGATTTCTTTTTCTTTCTTTCTTTTTTTTTTTTGA
GAGAAGGAAAGAAAAAAAGGAGTGAAGGAGAGGAAGAAAG
AGGAAGAAAGAGGAGAGAGAATGGAAATGTTGCTTTATTC
TAAAAGAAATGGGTATTAATAATGGCCAATCAATATTTCA
TTTAAACCTATGAGTAGGTGTGATGTGGTATTGACAAGAA
TGTATATTTTGTGTATTTAAAGTGGAGAGCTCTATAAATA
TTTATTAAGTTTACTTGTTCCGGATCTGAGTTCGAGTCCT
TGATATCCTTATTAATTTTCTGTCTCATTGAGTCTAAGTC
TCTATGTATCTGGGTGTTAGGATCGTTAGCTCTTATTGTT
GCATTGATCCTTTTACCACTATATCTTTGTTGCTTTAAAA
TCTATTTTATCAGATACAGAATTGCAACTCCTGTTTTTAT
TTATTTATTTATTTTTGCTTTCCATTTGGTTGGTAAATCT
TTCTCCATCCCTTTGTTTTGAGTCTTTGTGTATCCTTGCA
TGTGAAATGGATCTGGATGTAGCATACCATTGGGTTTTGG
CTGTATCTTTTGATTGGGGATTTAGTCGATTTAAATTTAG
GATTACTGCCATTTGATGTTAACTGGCTGTTTTATCCATT
CGTTGATGTAAATTCTTCTTTATGTTGATGCTCTTTACTT
TTTGGTATATTTTTAGAAAGGCTAATACTGGTTGTTTCTT
TCTATGTGTAATGCTTCTTTCAGAAGCTCTTGTAAAGCAG
GCCTGGTGGTAATAAAATCTCTGAGTACTTGCTTGTTCAT
AAAAGATTTTATTTTTCCTTCAGTTGTGAAGCTTAGTTTG
GCAGGATATGAAATTCTGGGCTGAAAGTTCTGTTCTTTAA
GGATGTTGAATATTGGCCCCACTCTCTTCTGGCTTGTAGA
GTTTCTGCTGAGAGATCTGCTGTAAGTCTGATAGGCTTCC
CTTTGTGGGTAACCTGACCTTTCTCTCTGGCTGCCCTTAG
TATTTTCTCCTTCATTTCAACCCTGGTGAATCTAACGATT
ATGTGCCTTGGGGTTGCTCTTCTTGAGGAATATCTTTGTG
GTGTTCTCTGTATTACCTGGGGTTGAATATTGTCCTGCTT
TGCTAGTTTAGGAAAATTTTCCTGAATAATATCCTGAAGA
ATATTTTCCAGCTTGGATTCATTCTCTCCATCACATTCAG
GTACACCTATCAAACGTAAATTTGGTCTTTTCACATAGTC
CCACATTTCTTGGAGACTTTGCTCATTCCTTTTTATCCTT
TTTTCTCTATTCTTGTCTTCTTGTTTTATTTCATTAAGTT
GGACTTCGACCTCTGATATCCTTTCTTCTGCTTGAACAAT
TCGAGTGTTTAAACCTGTGCATACTTCTCGGAGTTCCATA
TTGTATTCTTCAGTTCCATTAATTCACTTATATTCCTCTC
TAAATTGTCTATTCTCATTAGGATTTCGTCAAACCTTTTT
TCAAAGTTCTTAGTTTCTTTACATTGGGCTACAACATGTT
CTTTTAACTCACAGAAGTTTCTTATTATCCATGTTCTGAA
GCCTGATTCTGTTATTGGGATGCGCTTGTTCTCCATCAAG
CCTTGTTCCCTTGTTGATGAGAGACTGTGATCCTCTTTAG
AGGGAGAGGCATTCTGATTTTGAGTATTCTCAGCCTTTTT
ACGCTGGTTTCTTCCCATCATTGTAAGTTTATCCACCTGT
CGTCTTTGTAATTACCACCTTTCAAATTAGGTCTCTGAGT
AGACACCCACGTTGTTAATTCCCAGGGACGAAATATGAGC
AACCTACTGCACCGGCCTAAGTAGCGGCGTTAAGACTGAT
GGTGCTTTTCTGCCTGGGAATCTCCAGTCTGACTTCCTTC
TTGAGTCCGTAATAGGCGACTCTGTTCCCAGAGCTCCAAA
CCTCGGTCAGAAGGGGAACCAGTCCCGTTTACTCTGCTCC
AAGAGCTGCCGCGCTGAGGTGCCGGCAAAACGGCTGTGCT
GGCCACAAGTCGCACTGGCGACCTGTGCAGCTCCTCCACT
GGGAATCTTCTGCTCTGTGAGCGACCAAAATTTGTCTGAA
AGTGTGGCCTCCTCTCGTTCTCTGCGCTTTCACTGGGAGC
TGCAATCTTGAGATGTTAGCAGTCAGCCATCTTGGATTGT
TCCCCACTGATGTTTTTTTTTTTTTGAGAGAAGGAAAGAA
AAAAAGGAGTGAAGGAGAGGAAGAAAGAGGAAGAAAAGAG
GGAGAGAGAACGGAAATGTTGCTTTATTCTAAAAGAAATG
GGTATTAATAATGGCCAATCAATATTTCATTTAAACCTAT
GAGTAGGTGTGATGTGGTGTTGACAAGAATGTATATTTTT
TGTGTTTAAAGTGGAGAGCTCTATAAATATTTATTAAGTT
TACTTGTTCTGGATCTAAGTTCGAGTCCTTGATATCCTTA
TTAATTTTCTGTCTCATTGAGTCTAAGTCTCTATGTATCT
GGGTGTTAGGATCATTAGCTCTTATTGTTGCATTGATCCT
TTTACCACTATATCTTTGTTGCTTTAAAATCTATTTTATC
AGATACGAGAATTGCAACTCCTGTGTTTTATCTATTTATT
TTTGCTTTCCATTTGGTTGGTAAATCTTTCTCCATCCCTT
TGTTTTGAGTCTTTGTGAATCCTTGCATGTGAAATGGATC
TGGATGTAGCATACCACTGGGTTTTGGCTGTATCTTTTGA
TTGGGGGATTTAGTCGATTTAAATTTAGGATTACTGCCAT
TTGATGTTAACTGGCTGTTTTATCCATTCGTTGATGTAAA
TTCTTCTTTATGTTGATGCTCTTTACTTTTTGGTATATTT
TTAGAAAGTCTAATACTGGTTGTTTCTTTCTATGTGTAAT
GCTTCTTTCAGAAGCTCTTGTAAAGCAGGCCTGGTGGTAA
TAAAATCTCTGAGTACTTGCTTGTTCATAAAAGATTTTAT
TTTTCCTTCAGTTGTGAAGCTTAGCTTGGCAGGATATGAA
ATTCTGGGCTGAAAGTTCTGTTCTTTAAGGATGTTGAATA
TTGGCCCCACTCTCTTCTGGCTTGTAAAGTTTCTGCTGAG
AGATCTGCTGTAAGTCTGATAGGCTTCCCTTTGTGGGTAA
CCTGACCTTTCTCTCTGGCTGCCCTTAGTATTTTCTCCTT
CATTTCAACCCTGGTGAATCTAACGATTATGTGCCTTGGG
GTTGCTCTTCTTGAGGAATATCTCTGTGGTGTTCTCTGTA
TTACCTGGGGTTGAATATTGTCCTGCTTTGCTAGTTTAGG
AAAAATTTCCTGAATAATATCCTGAAGAATATTTTCCAGG
TTGGATTCATTCTCTCCATCACATTCAGGTACACCTATCA
AACGTAAATTTGGTCTTTTCACATAGTCCCATAATTCTTG
GAGACTTTGCTCATTCCTTTTATCCTTTTTCTCTATTCTT
GTCTTCTTGTTTTATTTCATTAAGTTGGACTTGACCTCTG
ATATCCTTTCTTCTGCTTGAACAATTCGAGTGTTTAAACC
TGTGCATACTTCTCGGAGTTCCATATTGTATTCTTCAGTT
CCATTAATTCACTTATATTCCTCTCTAAATTGTCTATTCT
CATTAGGATTTCGTCAAACCTTTTTTCAAAGTTCTTAGTT
TCTTTACATTGGGCTACAACATGTTCTTTTAACTCACAGA
AGTTTCTTATTATCCATGTTCTGAAGCCTGATTCTGTTAT
TGGGATGCGCTTGTTCTCCATCAAGCCTTGTTCCCTTGTT
GATGAGACTGTGATCCTCTTTAGAGGAGAGGCATTCTGAT
TTTGAGTATTCTCAGCCTTTTTACGCTGGTTTCTTCCCAT
CATTGTAAGTTTATCCACCTGTCGTCTTTGTAATTACCAC
CTTTCAAATTAGGTCTCTGAGTAGACACCCACGTTGTTAA
TTCCCAGGGACGAAATATGAGCAACCTACTGCACCGGCCT
AAGTAGCGGCGTTAAGACTGATGGTGCTTTTCTGCCCCGG
AATCTCCAGTCTGACTTCCTTCTTGAGTCCGTAATAGGCG
ACTCTGCCTTCCCAGATCTCCAAACCTCGGTCAGAAGGGG
AACCAGTCCCGTTTACTCTGCACCAAGAGCTGCCACACCG
AGGTGCCGGCAAAACCGCTGCTCCAACCACAAGAGTCACG
CTGGTGACCCGTGTTGCTCCTCCAAACCTCGATCAGAAGG
GGAATCAGTCCTGTTTACTCTGCTCCAAGAGCTGCCGCGC
TGAGGTGCCGGCAAAACGGCTGTGCTGGCCACAAGTCGCA
CTGGCGACCTGTGCAGCTCCTCCACTGGGAATCTTCTGCT
CTGTGAGCGACCAAAATTTGTCTGAAAGTGTGGCCTCCTC
TCGTTCTCTGCGCTTTCACTGGGAGCTGCAATCTTGAGAT
GTTAGCAGTCAGCCATCTTGGATTGTTCCCCACTGATGTT
TTTTTTTTTAATTCCAACCCTCTGGTTTTGCTTAAAACCT
AAGTCTATATGCTTGGGACTGAGAGCTGCACATTCTTAAG
TGTTTTCAAAGAAGCAAGAAAAAAGGAAAAGGATTTAAAA
TAAAATCCCATCATTGTTCATTGAACAACAAATCACAACT
GGTGAAAAGAAATAATATTTTGATTTGGAAGAAGAAAACT
GCCAAGCACATCCTGAGCCTCTTAATGGAGTTGCCTCTGT
TCCGACAACAGTGGCAGAACAGGCATACATCAGATCAACC
AGGCATATTATCACCCCCTGTAAAGGTGATTGCTTGTCAT
CTTTTATGAAGTGTCTGCCCCTTTTGGTTGTCAACAATGA
GGAGCCTTACCCTTTCTTTCCTGCTTATTCTTCCTCCTGG
ATCTTATCATGGGAGAACTGCTTTTCCACAACAACCCTTC
TCACAGAGAAGAGCTGCTGCCTCTGTCCAGGATAACAGAA
ATAAGACGAAACAGGATGAGTTTATTTCACAAAGCTCAGA
AAACATTGCCAATCAGCTCAGCACCAGCACATTGGATAGC
AGCACAGGAAGCTCCCCTGAAGATCATCTTGTCCATCTTC
TGCCTTTGCAAGATGCTCTTCTAGAGATCCTTTCTTCACT
TGGAAAGTCTCCAGGGAAGGACACCTCCGCTTCCTGATTA
TTGGGCATGACGATGTCTTCTATTTGGAATGCTTTATATC
TAATTGAAAACTTTTCTGCCATCCTTTAATTTCCTTCTTC
CTTACAAAGCTTGTCCCCATAAAAAAATTATGAAGTAGAT
AAAGGTTGGTTTTAGTGCCTTCTCTTCGCTCTCTCCCCAC
CCCCACCCTTTTATGCATTCCCTGCTCTTTCCGTTTTCCA
AGGCTTTCTGTTTCTTCATTGTCATAAAGGAAAGTAGATG
GGTACTTGTTTTTTTCTAAGACATCAGTCCCTTGCAAGAT
AAGCCCTGCAAGAAGAGACCAATGCTTAATACAAAATGCT
GAATTATTAATGATGACATTTCAGGAAACTCTGAAAAGCA
GATTGGGGTTAGGGTGAACTTTGCCCACAGCCCTCAAATA
ATGTCATGCACCTAAGACTAACCATGAATATTGAGTCAAG
GCAGCCAGCCTAAACTTTGGGAGACCTGCATCCAGCTTCC
CTTCATGGCTGTGCCACGTTCATTAACTTATTAAACCTGT
TGGAGCCTCATTCTCCCTATCTGCAAAATGGGAGTAAGTG
CCCTACTTCCCAGACTGATGTGAGGATTACAAGAGATGAT
GTAGATAATGCGCTTTCCACAATGCCACGAGGTGCCGGCA
AAACCGCTGCTCCAACCACAAGAGTCACGCTGGTGACCCG
TGTTGCTCCTCCAAACCTCGATCAGAAGGGAATCCAGTCC
TGTTTACTCTGCTCCAAGAGCTGCAGCGCTGAGGTGCCGG
CAAAGCGGCTGTGCTGGCCAAGAGTCGCACTGGCGACCCG
TGCAGCTCCTCCACTGGGAATCTTCTGCTCTGTGAGCGAC
CAAAATTTGTCTGAAAGTGTGGCCTCCTCTCGTTCTCTGC
GCTTTCACTGGGAGCTGCAATCTTGAGATGTTAGCAGTCA
GCCATCTTGGATTGTTCCCCACTGATGTTTTTTTTTTTAA
TTCCAACCCTCTGGTTTTGCTTAAAACCTAAGTCTATATG
CTTGGGACTGAGAGCTGCACATTCTTAAGTGTTTTCAAAG
AAGCAAGAAAAAAGGAAAAGGATTTAAAATAAAATCCCAT
CATTGTTCATTGAACAACAAATCACAACTGGTGAAAAGAA
ATAATATTTTGATTTGGAAGAAGAAAACTGCCAAGCACAT
CCTGAGCCTCTTAATGGAGTTGCCTCTGTTCCGACAACAG
TGGCAGAACAGGCATACATCAGATCAACCAGGCATATTAT
CACCCCCTGTAAAGGTGATTGCTTGTCATCTTTTATGAAG
TGTCTGCCCCTTTTGGTTGTCAACAATGAGGAGCCTTACC
CTTTCTTTCCTGCTTATTCTTCCTCCTGGATCTTATCATG
GGAGAACTGCTTTTCCACAACAACCCTTCTCACAGAGAAG
AGCTGCTGCCTCTGTCCAGGATAACAGAAATAAGACGAAA
CAGGATGAGTTTATTTCACAAAGCTCAGAAAACATTGCCA
ATCAGCTCAGCACCAGCACATTGGATAGCAGCACAGGAAG
CTCCCCTGAAGATCATCTTGTCCATCTTCTGCCTTTTGCA
AGATGCTCTTCTAGAGATCCTTTCTTCACTTGGAAAGTCT
CCAGGGAAGGACACTCCTCCGCTTCCTGATTATTGGGCAT
GACGATGTCTTCTATTTGGAATGCTTTATATCTAATTGAA
AACTTTTCTGCCATCCTTTAATTTCCTTCTTCCTTACAAA
GCTTGTCCCCATAAAAAAATTATGAAGTAGATAAAGGTTG
GTTTTAGTGCCTTCTCTTCGCTCTCTCCCCACCCCCACCC
TTTTATGCATTCCCTGCTCTTTCCGTTTTCCAAGGCTTTC
TGTTTCTTCATTGTCATAAAGGAAAGTAGATGGGTACTTG
TTTTTTTCTAAGACATCAGTCCCTTGCAAGATAAGCCCTG
CAAGAAGAGACCAATGCTTAATACAAAATGCTGAATTATT
AATGATGACATTTCAGGAAACTCTGAAAAGCAGATTGGGG
TTAGGGTGAACTTTGCCCACAGCCCTCAAATAATGTCATG
CACCTAAGACTAACCATGAATATTGAGTCAAGGCAGCCAG
CCTAAACTTTGGGAGACCTGCATCCAGCTTCCCTTCATGG
CTGTGCCACGTTCATTAACTTATTAAACCTGTTGGAGCCT
CATTCTCCCTATCTGCAAAATGGGAGTAAGTGCCCTACTT
CCCAGACTGATGTGAGGATTACAAGAGATGATGTAGATAA
TCGCTTTCCACAATGCCAGCCAGGTCGTTGTCCTGAATAC
AAACTGGCTATCATTATTATTGTTATTGTTATCCATAGTT
ACTTTTTATGAATACAAATGAAAGATTTTCAGCCAAGCCA
GTGGAATACTAAAAAGTGTGAGTGGGGAGCAGTTGCTCTT
TCTGCTGATACACTTGATAAATATTACTATATGGCTAATA
AATATCTTTCTTTCTTCCCAGGATAATTTAGGCAGGTAGT
GAAGCAAGAGAGACTCCCCAGAGCACACTAGAAGTGGGTG
GGCAGTGAGTAGGAGTGAGGACAGCTGTCCTTGTCCTCTG
TCTGCCCTAAACATTTTTGTGGTTCCTATTAAACAGTGTG
AATGTCAACAAGGGCTGGGATTTGGGTTGAACTTATTCAT
GCTTCACATCTCCATATTTTATATTTCCCAGGACTGACCC
ATATGCAGCCTCTTTCATTCTGAGATAGAAGTCTGCTTAG
CAAACAGCCAGGTAGATAGACAAGTTGTGATTTGCTGAAA
CCTAGAAGAATTATGAACTGTAGCAAAAATAGCCAACGAC
GGCATAGCTAAGGCATATTTTCCTTTCCCCTTGATATCAG
TGGAAATGTGCATCTTCAGGCATCACAGAAATAATCACCC
ACTCCATATATTTTCCCCTTTTTATGGTTTTTATTGGTAT
AGCAACATTATTCAAGCTAGGCTCTTCCATCTCCCAAGCC
AATTTCTTTTGCATCTGTGTTTATATTGATGCTATTCAAA
CAATGATCTTCCACTTCCCCTGTCAGTTTCCATCATGCAT
TTCACATATTATGAACTTATTTAAACAAAAATAATCCTCT
CTGGGTGCATTTCTTTCCCATCTGTTTCTTCCCTGCCCTA
TACTACCAATACGCATTTCAAAGCAACATTGTAATATCAT
TTATTGTTATTTTCTCTTGTTTTTAAGCTTCTTCTGTAGC
ATTCAGAGGGGAGGGGAGGGGGAAATATACAGCATTAACG
ATTTATGGTCAATAAGGTATTTCTTACTCAAAATGTTTCT
AAAAGGATTTCTAAGAGCGATGAGATCTCAGCAATCATGA
CATTTTATATTTGTAGGGTGCTTTACAGTTAGTTTTTTAT
GTCCTTTGACTAAGTGTCATTTTAGGGAGTTTGGAAAAAA
GAAAAAGGAAAAATAGGGCTTGTTATCCAGATCATTCTAA
ATATACAGATTTGGGGCAACATATAATACACTATGTTGAA
GTCAAAATAGACTATAAAGATGGATCCTAAACCTAACATT
TTGTTTTTAGAATCACAGAATAGTGATTCAAGACGTACCT
AGAGAGTGGGTGGTCTTCGGTGTGTTTGAAAAGCAAAGAG
AAAGTGAGGGGTTCTATGAGAAAGAGAAATGTTATTTGTT
TTGAAAAAAGTTTCTTGGCACTGGTAGAATTTTAGAAGAT
GGCACGCTCTGATTGGTGAGTGATGGTGGTAGGTAGATAA
AGGTTGGTTTTAGTGCCTTCTCTTCGCTCTCTCCCCACCC
CACCCTTTTATGCATTCCCTGCTCTTTCCGTTTTCCAAGG
CTTTCTGTTTCTTCATTGTCATAAAGGAAAGTAGATGGGT
ACTTGTTTTTCTAAGACATCAGTCCCTTGCAAGATAAGCC
CTGCAAGAAGAGACCAATGCTTAATACAAAATGCTGAATT
ATTAATGATGACATTTCAGGAAACTCTGAAAAGCAGATTG
GGGTTAGGGTGAACTTTGCCCACAGCCCTCAAATAATGTC
ATGCACCTAAGACTAACCATGAATATTGAGTCAAGGCAGC
CAGCCTAAACTTTGGGAGACCTGCATCCAGCTTCCCTTCA
TGGCTGTGCCACGTTCATTAACTTATTAAACCTGTTGGAG
CCTCATTCTCCCTATCTGCAAAATGGGAGTAAGTGCCCTA
CTTCCCAGACTGATGTGAGGATTACAAGAGATGATGTAGA
TAATGCGCTTTCCACAATGCCAGCCAGGTACGTTGTCCTG
AATACAAACTGGCTATCATTATTATTGTTATTGTTATCCA
TAGTTACTTTTTATGAATACAAATGAAAGATTTTCAGCCA
AGCCAGTGGAATACTAAAAGTGTGAGTGGGGAGCAGTTGC
TCTTTCTGCTGATACACTTGATAAATATTACTATATGGCT
AATAAATATCTTTCTTTCTTCCCAGGATAATTTAGGCAGG
TAGTGAAGCAAGAGAGACTCCCCAGAGCACACTAGAAGTG
GGTGGGCAGTGAGTAGGAGTGAGGACAGCTGTCCTTGTCC
TCTGTCTGCCCTAAACATTTTTGTGGTTCCTATTAAACAG
TGTGAATGTCAACAAGGGCTGGGATTTGGGTTGAACTTAT
TCATGCTTCACATCTCCATATTTTATATTTCCCAGGACTG
ACCCATATGCAGCCTCTTTCATTCTGAGATAGAAGTCTGC
TTAGCAAACAGCCAGGTAGATAGACAAGTTGTGATTTGCT
GAAACCTAGAAGAATTATGAACTGTAGCAAAAATAGCCAA
CGACGGCATAGCTAAGGCATATTTTCCTTTCCCCTTGATA
TCAGTGGAAATGTGCATCTTCAGGCATCACAGAAATAATC
ACCCACTCCATATATTTTCCCCTTTTATGGTTTTTATTGG
TATAGCAACATTATTCAAGCTAGGCTCTTCCATCTCCCAA
GCCAATTTCTTTTGCATCTGTGTTTATATTGATGCTATTC
AAACAATGATCTTCCACTTCCTGTCAGTTTCCATCATGCA
TTTCACATATTATGAACTTATTTAAACAAAAATAATCCTC
TCTGGGTGCATTTCTTTCCCATCTGTTTCTTCCCTGCCCT
ATACTACCAATACGCATTTCAAAGCAACATTGTAATATCA
TTTATTGTTATTTTCTCTTGTTTTTAAGCTTCTTCTGTAG
CATTCAGAGGGGAGGGGAGGGGGAAATATACAGCATTAAC
GATTTATGGTCAATAAGGTATTTCTTACTCAAAATGTTTC
TAAAAGGATTTCTAAGAGCGATGAGATCTCAGCAATCATG
ACATTTTATATTTGTAGGGTGCTTTACAGTTAGTTTTTTA
TGTCCTTTGACTAAGTGTCATTTTAGGGAGTTTGGAAAAA
AGAAAAAGGAAAAATAGGGCTTGTTATCCAGATCATTCTA
AATATACAGATTTGGGGCAACATATAATACACTATGTTGA
AGTCAAAATAGACTATAAAGATGGATCCTAAACCTAACAT
TTTGTTTTTAGAATCACAGAATAGTGATTCAAGACGTACC
TAGAGAGTGGGTGGTCTTCGGTGTGTTTGAAAAGCAAAGA
GAAAGTGAGGGGTTCTATGAGAAAGAGAAATGTTATTTGT
TTTGAAAAAAAGTTTCTTGGCACTGGTAGAATTTTAGAAG
ATGGCACGCTCTGATTGGTGAGTGATGGTGGTAGGTAGAA
ACTAGTCTTAGAATTGTGGCAGGCTGTTTCAGCAGCTGTT
GGATCTAACTAGTTTCAGAGTTACAGCAGGCAGTTGCCGC
AGCTAGGCTTGCAAATAATTAAATTCTTTGCACAGTGTTA
TGTGCCCCAGGTGCTTTTCCCCCTGGCTTCTTGATTCTGA
TTTAGTTGGGTATGACAAGAGTGACCCAATTCACATAATC
ACCCTTCACAACTGGACATGCAGATGTTTGAATTGTTTGC
TTGTCTCCAGTACGCTTGGAATTGTGGGGACACAGCTATT
TGTCTACCAAAGTTCATGCGAGGTGGTGGGGGTGGGCTGG
GAATTGTTCTTAATTTTGGAAATGATCTAAACAGAGAGAG
GTAAGTCTGTCCCTCAAAATGAATACATGTGTAGCTTAAT
AATATTTCTTTATAGTTCCCATTTGTTTAGATATTGTATT
CTGTTTCCCAGGCTCAGAAAGACTTGTTATAAATACTCTA
ATCCTTTCTAAATCAGGTGTCTCTGCACCTATTTCCATAT
AGATATCTTAGGAACGTGAGCGATAATTTATTCTCATAAT
CTGCCTACAAAAGAAGAATGTTCCTCCTTCCTCTGCCAGC
CTTGCCCAGATGAAAGGGCCAGAGCCTCCTGCATGCTTCT
GAGGCCAGCTGTGGGAAATCAGCTGAGATTTTTGAAAAGA
AATAAGCCTTTTTAGTCTTTGAAGAAATATCTGTAGAACC
CACACTCTGGTAGACAACTTCCAGAGGTCACTTAATTCTG
CATGGAGTTTCTAACTCAACATTTATAAATGGGTCACGTT
TCTTCCTCTGGAAAGGCAGATTGGCAAGTTAATATTATCT
CACAGAACACATATTCTTCAAATGAGAGGTGCTTTAGTGA
GTTTTCACAGGTTCATGGGTGAGGTTGGAATCTCTCACAT
GCAGGAAGAACATTGATGAGGCATCCATCCTGTCTGACCT
CAATCCTTTCTGCAGCCTGGAAGTCCAATATTCCTGAGTT
GGACTTTAAAACCTGCCCCAGGTTGGAGATTCTTGCTCCA
CTTTCTGCAGGCTAAAGAAGCAAGATTCTTCTAATTGTTT
TTCATCTGTGATGGTTTTATAAGTGAGGAAGAGCTTATAA
GTCTCTTTTACAGTTCATTACAACTGAGAAAGCTTATTTA
GTCAAAGAAAATTGTCCTTTGGGGAATGGTTAGAATTTGC
AAGGAGTAAAATCTTTTGGGGATGGAAAACATTCTCTGCA
TGGTACAGAGAACAAAAAATCCCCAAACCTACTCCTCAAT
ACAATTTCTCATTAAGTAAATAAAATGGCCTTTTCCTTTT
CTCAACTCAAACCCTATGAGTTTTATATCAATTTTTAGTG
TTCTGCTCTCCTGCCCCTATTTTCTGTTTTTCTCCAGTGG
ATCACTTCTGGTTTCAGTACCACAAAGGATAGACTTTCTA
GAGGTTGGAAGATCCGAAGTTAAAATAGATAGCCTTGAAT
CATAGTTGCTGAAAGTTCCTGTGCAGTGTCTTAGCTGGGT
TAGGTCAAACAAGTCAAACTCAAAGGATTGAACTTCTTAC
CAGAAGTTAGTATCCTGTTATCTATAAATAGGTCATCCCC
ATCAGAAATCTTCATAGGCATGAAGTCTATGTAGTCATCA
CTGACCTAATCTTTGTTTCCAAAATCTTTTCCTACTCCTG
CAGTTCATCCTGGCCTCTTCTGGCTTGAAACAATCTCTTT
CAGGAAATTCGAAGTCCATAATCTTGACTTCTTTACCTAG
GAAGCTCATGTCGCTTCTTTTTCCAGTTTTGATTGCATTC
AAATTCCACTCTCCTAACTAAATATATCACACAGATAAAA
GTAAAGGAATTTCTAACATCAAGAGTCTCAGAGATTTAGC
CCTGATGTGATGTGCTCAATCATAGGAATAGTAGTAGGAA
ATGAAAGGATTTTGCAGAGTTTCTTAAAACTTCGTAGAAA
GTTAGAATACCTGCCTGAAGTCTCCATGTGAGGTCTTAGA
ATTCTGATCATTTGGAGATGTGCTAAATTGTATTTTGAAG
CATGTTTGAAAGATGTGGTTCTGTGGTTAGGAAGTTTCAG
CAGTCATTCTATGATAAATACCCTCTTAGTTTATGTCAGT
CTCCCTAAACTCAGTTTGAGGTGCAAAATCCTGGTTTTGG
AATCTGAAAGCTTGCTTTCCAATGCTCTCTCTTGTGCTAA
CCAATTGTATGATCTTTAGTAAGCCACACAGTGGCTTTGG
GACAATTTCATATTTGGAAAATGTGGAAATAGGACTGGGT
GACTAAGGAGGAAGTTAAAGAGCTAGGCAAGCACAGTATT
TACATTGATAGTCCCAGGATAAGAAGTTTACAGACCTTGT
CGGGCTTCAGTATCATCAGGAGGCTGTAGTAAATGATAGA
TTTCTGTGCTGACCCCAACATGTCCTCTTCAGTAGTGTTA
AGGGGAGAGGCAGTCCAGCTGCTTGTTTAATCAGTCTGTT
AGGTGATTTTGATGGTCAGGGTCCTCACACCACACCTTGA
GAAACCTACCCATGGAGGTATAATTCAGAGTCCCAGAGCA
CCTCTCCTCTCCATCCCATCACTAGCACTAGGAAGGTCCT
TGAGGGTAAAGGAAGACTTCTCATTGGGCTTAAAGCCCAA
ACCTACTCCTCAATACAATTTCTCATTAAGTAAATAAAAT
GGCCTTTTCCTTTTCTCAACTCAAACCCTATGAGTTTTAT
ATCAATTTTTAGTGTTCTGCTCTCCTGCCCCTATTTTCTG
TTTTTCTCCAGTGGATCACTTCTGGTTTCAGTACCACAAA
GGATAGACTTTCTAGAGGTTGGAAGATCCGAAGTTAAAAT
AGATAGCCTTGAATCATAGTTGCTGAAAGTTCCTGTGCAG
TGTCTTAGCTGGGTTAGGTCAAACAAGTCAAACTCAAAAG
GGGATTGAACTTCTTACCAGAAGTTAGTATCCTGTTATCT
ATAAATAGGTCATCCCCATCAGAAATCTTCATAGGCATGA
AGTCTATGTAGTCATCACTGACCTAATCTTTGTTTCCAAA
ATCTTTTCCTACTCCTGCAGTTCATCCTGGCCTCTTCTGG
CTTGAAACAATCTCTTTCAGGAAATTCGAAGTCCATAATC
TTGACTTCTTTACCTAGGAAGCTCATGTCGCTTCTTTTTC
CAGTTTTGATTGCATTCAAATTCCACTCTCCTAACTAAAT
ATATCACACAGATAAAAGTAAAGGAATTTCTAACATCAAG
AGTCTCAGAGATTTAGCCCTGATGTGATGTGCTCAATCAT
AGGAATAGTAGTAGGAAATGAAAGGATTTTGCAGAGTTTC
TTAAAACTTCGTAGAAAGTTAGAATACCTGCCTGAAGTCT
CCATGTGAGGTCTTAGAATTCTGATCATTTGGAGATGTGC
TAAATTGTATTTTGAAGCATGTTTGAAAGATGTGGTTCTG
TGGTTAGGAAGTTTCAGCAGTCATTCTATGATAAATACCC
TCTTAGTTTATGTCAGTCTCCCTAAACTCAGTTTGAGGTG
CAAAATCCTGGTTTTGGAATCTGAAAGCTTGCTTTCCAAT
GCTCTCTCTTGTGCTAACCAATTGTATGATCTTTAGTAAG
CCACACAGTGGCTTTGGGACAATTTCATATTTGGAAAATG
TGGAAATAGGACTGGGTGACTAAGGAGGAAGTTAAAGAGC
TAGGCAAGCACAGTATTTACATTGATAGTCCCAGGATAAG
AAGTTTACAGACCTTGTCGGGCTTCAGTATCATCAGGAGG
CTGTAGTAAATGATAGATTTCTGTGCTGACCCCAACATGT
CCTCTTCAGTAGTGTTAAGGGGGAGAGGCAGTCCAGCTGC
TTGTTTAATCAGTCTGTTAGGTGATTTTGATGGTCAGGGT
CCTCACACCACACCTTGAGAAACCTACCCATGGAGGTATA
ATTCAGAGTCCCAGAGCACCTCTCCTCTCCATCCCATCAC
TAGCACTAGGAAGGTCCTTGAGGGTAAAAAGGGAAGACTT
CTCATTGGGCTTAAAGCCCAAATGTATGAGATAAAAGCAA
TCACACTAATGAATAATTAACAAGCATGGGTCCTTTCCAG
ATCAGGTTTTGAAGGGGCCAGTCCAAACCAGCTATGGCCA
GTCAAAACTGGCCTAAACTAGTTGGGCCCATCAGAGCCTA
TTTAAACTGCAATCAGTTGAAACTACTCCAAATTGATCAG
GACCATCCATGACTAGTCAGAATCAGCATAGAATGACTAT
AGCCAGTTGAAACCAGTTAGCTTCAGCCATAGCCAGTGTA
AACCAGCTGTGGCCCATTAAAATTGGTCAAAACAAACAGA
AAATAATGGATCAGAAGCAGCATAAATCAGTTGTGCCCAG
TTCAAACCACTCTAAAGTGGCCATGCCCTTTAATAACCAT
TAGAAACTGGTGTTGTGGGCCAGTTGAGACTGGCTTAAAA
CAGTTGCAGCCAGTCAGAACTGGTCAAAACCATTTGTGGC
TAGTTATAACCAGTCAAAATGTAAAAGCCTGCCATGAACA
TCAGAACCAGTAGAAACTGGTTGTGACAAGCCACAGTTGA
GCCTAGCTGAAACCTGCATCAGTATTTTGCAGCTGGTCAA
AAGTGGTCTAAAGCAGTAATGGCCAGTTGAAATTGGTGAG
AATCATCAATGACTGATTTAAACCCTAGCTGGTCTAGGCA
GGGTTTAAACCAGTCACAGCCAATCATAACTGGTTTAGGC
TAGTTTTGGCAGGTCAGTCAAAACAAATTGCAGCTGCTCA
GAGGCAGCCTAAACTGGCTGAAGCCAGTCTAAACTGGTCA
GCATCAGCCATGACCAGTCAGAATAGGCATAAACCAATTG
TGGCTGGCCAAAATGAGTAATGAGTCAAAACTGATTGAGG
CTGGGAATAGGTGGTCTAAAACAGCTGTGCCCAGCAAAAT
AAGTTGTGACCAGTCACAACCAGCTTACATTGTCTGCAGC
CATTCAGAACTGGTTTGAACTTACTGGCCAGAGAAACAAA
CTGTGGCCATTGAAAATTGTCCTAAACCAGTTATACCCTG
TTAAAACCAGTCTAAACTAGTTGTGGCTGGTCATAACAGG
TCAAAACTGATCTAAACCATTTGTAACAGACCATGACCAG
TCAGAAATGGCCAAAATTAATTGTGGCTGGTAAAAACCAG
CCTAAACCAGTTGTTCCATGTTCAACCTGTCTAAACCTGT
CATGGTCAGTCATAACCAATCCAAACTGATTGTGGCCAGA
AGAAACCAGCCCAGATAGATTGTAGCTAGTTATAGTCAGT
CTAAATCATTTGTGGCCAGTTAAAACCAATCTAAATCAGT
TGGAGATAGCTCAGACCAGAAATAACTGGTATAAATAGGC
TGGGGCCAGTCACAACTGGTGGAAGCTGATCTCAGACAGT
TTAGACTAGCTTTTAAGATAGTTTCTCCTGGTTTTGACCC
ATTATGTCTGGCTTCAACTGGTCATGATGGGCAGTGTCCA
GGGTCAAACAGTAGTGTCCACTGCTGACTACTCATGTTTC
ATAGAACAGTGCCAGCACATGAAGAGCAGCAAACCATAAA
TTGATTATTGGAGTTCCTCGAATTAAAAATAAACTTTTGT
GAATTCTGGTTTTGATTTGTATCTACCTTGTGAGCAATGA
TGCTGAACATATTTTCAGGTGCTTCTTGGACATTTATACA
TCATTTTTGTAGAAATGGCTTTTCAAATCCTTGTCAATGT
TTAAAGTAGTTGAAATTGGCTTTGTTGTTTCTTTCCTGTG
CAGAAGCTTTTTCTCTTGATATGATTCCATTTGTCAAATT
TTGCTTTTGTTGCCGGTTTTGAGGTCTTACTTTAGAAATC
TGTGTCCAGAACAATATTCTGGAGTGTTTCTCCAATGTTT
TCTTCTAGTAGTTCCATAGTTTTAGGTCTTAAATTTACAT
CCTTAATCATTTTGATTTGATTTTTATATGGCAAGAAATA
GGAGTCTAGTTTCATTCTTCTGCCTAAGGATATCTAGTTT
TCCCAGTACTGTTCATTTAAGAGACTATCCTTTTCCCAAT
GTATGTTATTGATGCCTTTGTTGAAAATGAGTTAACTGTA
TATTTGTGAATTTATTTCTGGATTCTCTATGTTTATTTTA
ATGCCCATTTGAATTTTATTAATAAGAACTAACAGTGTCA
AGTTAAACAAGTTAAACAATTAAAATCTCTTTGTATTCCA
TAAAACATTACAGAAAAGTTTAATTTTGTTTCAATACAAA
GACTCATGTTAGAACAGGCAGCTAACAGCAACCGTGCAGT
TAATGGGTTTTGTGAATAAATTTTAAAAGAGACTGCCTGT
CCTTAAATTCCTTTTCTGGTCATAACAGGTCAAAACTGAT
CTAAACCATTTGTAACAGACCATGACCAGTCAGAATAGGC
ATAAACCAATTGTGGCTGGCCAAAATGAGTAATGAGTCAA
AACTGATTGAGGCTGGGAATAGGTGGTCTAAAACAGCTGT
GCCCAGCAAAATAAGTTGTGACCAGTCACAACCAGCTTAC
ATTGTCTGCAGCCATTCAGAACTGGTTTGAACTTACTGGC
CAGAGAAACAAACTGTGGCCATTGAAAATTGTCCTAAACC
AGTTATACCCTGTTAAAACCAGTCTAAACTAGTTGTGGCT
GGTCATAACAGGTCAAAACTGATCTAAACCATTTGTAACA
GACCATGACCAGTCAGAATAGGCATAAACCAATTGTGGCT
GGCCAAAATGAGTAATGAGTCAAAACTGATTGAGGCTGGG
AATAGGTGGTCTAAAACAGCTGTGCCCAGCAAAATAAGTT
GTGACCAGTCACAACCAGCTTACATTGTCTGCAGCCATTC
AGAACTGGTTTGAACTTACTGGCCAGAGAAACAAACTGTG
GCCATTGAAAATTGTCCTAAACCAGTTATACCCTGTTAAA
ACCAGTCTAAACTAGTTGTGGCTGGTCATAACAGGTCAAA
ACTGATCTAAACCATTTGTAACAGACCATGACCAGTCAGA
AATGGCCAAAATTAATTGTGGCTGGTAAAAACCAGCCTAA
ACCAGTTGTTCCATGTTCAACCTGTCTAAACCTGTCATGG
TCAGTCATAACCAATCCAAACTGATTGTGGCCAGAAGAAA
CCAGCCCAGATAGATTGTAGCTAGTTATAGTCAGTCTAAA
TCATTTGTGGCCAGTTAAAACCAATCTAAATCAGTTGGAG
ATAGCTCAGACCAGAAATAACTGGTATAAATAGGCTGGGG
CCAGTCACAACTGGTGGAAGCTGATCTCAGACAGTTTAGA
CTAGCTTTTAAGATAGTTTCTCCTGGTTTTGACCCATTAT
GTCTGGCTTCAACTGGTCATGATGGGCAGTGTCCAGGGTC
AAACAGTAGTGTCCACTGCTGACTACTCATGTTTCATAGA
ACAGTGCCAGCACATGAAGAGCAGCAAACCATAAATTGAT
TATTGGAGTTCCTCGAATTAAAAATAAACTTTTGTGAATT
CTGGTTTTGATTTGTATCTACCTTGTGAGCAATGATGCTG
AACATATTTTCAGGTGCTTCTTGGACATTTATACATCATT
TTTGTAGAAATGGCTTTTCAAATCCTTGTCAATGTTTAAA
GTAGTTGAAATTGGCTTTGTTGTTTCTTTCCTGTGCAGAA
GCTTTTTCTCTTGATATGATTCCATTTGTCAAATTTTGCT
TTTGTTGCCGGTTTTTGAGGTCTTACTTTAGAAATCTGTG
TCCAGAACAATATTCTGGAGTGTTTCTCCAATGTTTTCTT
CTAGTAGTTCCATAGTTTTCGGTCTTAAATTTACATCCTT
AATCATTTTGATTTGATTTTTTATATGGCAAGAAATAGGA
GTCTAGTTTCATTCTTCTGCCTAAGGATATCTAGTTTTCC
CAGTACTGTTCATTTAAGAGACTATCCTTTTCCCAATGTA
TGTTATTGATGCCTTTGTTGAAAATGAGTTAACTGTATAT
TTGTGAATTTATTTCTGGATTCTCTATGTTTATTTTAATG
CCCATTTGAATTTTATTAATAAGAACTAACAGTGTCAAGT
TAAACAAGTTAAACAATTAAAATCTCTTTGTATTCCATAA
AACATTACAGAAAAGTTTAATTTTGTTTCAATACAAAGAC
TCATGTTAGAACAGGCAGCTAACAGCAACCGTGCAGTTAA
TGGGTTTTGTGAATAAATTTTAAAAGAGACTGCCTGTCCT
TAAATTCCTTTTTCTTTTTATAAAAAAAAAAAACTATTGA
CAAATTTTGAGTTAAAAAATTGTTAAAACATTCTCTATAA
TTTCAATTTTATAATAGATGACAGGAAATGCTTATCAAAC
AAATACAACATTTGTTTCAGTACATGTCTTTAAACGATAG
ATTTATAAGTATGTAAACAACTATATAATAAAAGGTTTCC
AAACGCTGCCTGTAAGAAATCAGGCAAATTTTACCATAAG
CAGTAAACCATTCCAAGCCTTCCAGACAGTCTCCATAGCC
ACAGCAGCGTGGCAATAAGCTTTAACAAAACCGAACAAAA
ACAAACAAACAAAAGCACTTTGCAATTTGTTGCTGCAAAA
TAGGGAGAACAAGAGTGTATAAACTTCATGGAATCACAAC
AGTCAAGATAAGGGAAAATAAAGTCGGTAAGGTTGATGGT
GTTTATTGTTTAGAACGTCAAATTCTGCTGTTTGCTTGGG
GCTCTGAACACTGTACCACTGAACAAATGGAAAACTCCGC
AGAGTCTCGCTACCCGCCAGCATGGGTGCCATCCAAACTT
ACTGCAAATAAACAGTTTGCAGTGCTCACCATCCACAACA
GGAGGGCGGTTTATTTTCATGGATGTGGATGAAATACAAT
TTCTTCTGCAAACTCAGCAAAAACTGTTAAGGGGCAAAAA
TGAACTCTGCACTTAAAGAAAAACAGAATATGAAAACACA
GAATCCTAAAAAGTAAACAAACGCTCTGCCTCAGCACACG
GGTATCAAAACACGCATCCACAGCGCTTCCTAATCCTATG
GGAAACAATCCTTGCTTATCGGAAGTGGATATCTAAATTC
AACGGCTTACCATTATCTTCTTAGGAGTAAAGGAAACAGA
AAACCCACATTTATAAAAGAAAGTTTCTTTTCCCTAATGA
TGATGAAGGGCAGGTGGATGACCGAGTTGGGCGGCAGCGG
CCAGCTGGCCTGCTGCTCTCCGTGCGGGTTTCTCTTCACC
AGGTTCTTGAAGGCAATTTGCTATAGAGGAAATTCTAGAA
GTTGAGACTTTGTTTTATTCTTTCAAGTCTCCTCAGTCTT
TCCACCTCTAAGTTCTGACGTTCCTGAGCCGAGTCGGTAG
GCAGACCAATCCACTTGATCTCCTCCCTGGAGATGATGTT
CATGGCCATCAGCACGAACGCGTAAGGCATCCGGGATGCG
CCGTCTTATGTTCTTCTGGTCATAAACTGACTCATTTGGT
AAGATGTGGTTGTCCGCAGCCCTGAAGGCCGCGATCAGCT
CGTCCATCACCTGGTTGTAGGAAGTGGTCCCTTTCCTCTG
CACCTTCTCGCAGACTTTTGTGGGGGAAATGGCGCAGGCC
CTTGCCATTCTTCTCTCCTTTCCTGTTGTGCTTCCCTGCA
GACCAAGGTGAGGAGTCGGAAGGCTGGATGTGAGAGGTAA
GGTGAGCGATGGCGGTGCGTGGGCCTCCTCCCATGAGGGT
GTATGACGCTGCGGTTCTCTGAGGTGCACCAATGTTGACA
TTGGACTGTCCAAAGGTTTTCGGCAAGAGCTGCTTCCTGA
GGGGGTTGATGGTGAAGGGATGAATGGCCATAAGGGACAC
CCACACCTTTGAGGGACTAAGGTTCTGGTCTATGAAGACC
TTGAGTTCTCTGTTGGCTTCAGTTAGACCGGCATATTTTG
CCATGTGACCAGACCCGGGAAATCAATGCTATACATGTTC
ACCTCCCAGAGAAGAAAATGATTTTCTGGGCGCAGCCCCA
GGGTCCCAAGCAACGTGCAGGCTCGCGGCGTCCAGCCCAG
ACTCCGTAAGCGTCCTCCCGGCTGACCGGTAACTCTGACA
AGTGTGCTTCCGAGGTCGCGCCGCCCGCCTGTCCCTAAAC
CTCCGGCCGCCTCCGCATGAGGCGGCTACTGCGCGCCCGG
AACCAGGTCCCCGCGGGCTGCAGCGGGGCGGCCTACCCTT
CCCCGCCCTGCGCTCCCCGGAGGACCCCGGCCCGGGCCTT
GGCCCTCCCTCCCGCGTGGGACGTGGGCGTTGCTGTGGGC
CGGGAGGGCCCGGCCCTCAACCACGCGGTCACTTAGAGAA
ACCCATCAGCACCATGCGCGCGGGGTCCCCGGGGCACAGG
AGGGCGCGGGTCGGGACCACATGGCGTCTACACGCGGCGG
GGGCGCGTGATGGGTTGCAGGGGGTCCAGCCCCACGTCCC
GCGCGCCCACCCGCGTCCCTGGACGCCACCCGCGGTATCC
TCTACTCGCAGCACTTGGCTGCCGGGTCTGACCGCGCTGG
CGGGAGAGCGGGGCGGGTGCGGCGCTGGGCCGCATGGGAA
GGCTCAGGCGCTGGCCGGGCCAGGCAGTCTAGCTTAGTCT
TCATGGGCCAAGAGGCGCCAGGACCTCTATGTTTATTTTT
ATGCCAGTACCATGCTGTTTTGGCTACTATAGCTTTATAG
TACCTTTTGAAGTCTGGTAGATGCCTCCAACTTTCTTCTG
CAAACTCAGCAAAAACTGTTAAGGGGCAAAATGAACTCTG
CACTTAAAGAAAAACAGAATATGAAAACACAGAATCCTAA
AAGTAAACAAACGCTCTGCCTCAGCACACGGGTATCAAAA
CACGCATCCACAGCGCTTCCTAATCCTATGAAACAATCCT
TGCTTATCGGAAGTGGATATCTAAATTCAACGGCTTACCA
TTATCTTCTTAGGAGTAAAGGAAACAGAAAACCCACATTT
ATAAAAGAAAGTTTCTTTTCCCTAATGATGATGAAGGGCA
GGTGGATGACCGAGTTGGGCGGCAGCGGCCAGCTGGCCTG
CTGCTCTCCGTGCGGGTTTCTCTTCACCAGGTTCTTGAAG
GCAATTTGCTATAGAGGAAATTCTAGAAGTTGAGACTTTG
TTTTATTCTTTCAAGTCTCCTCAGTCTTTCCACCTCTAAG
TTCTGACGTTCCTGAGCCGAGTCGGTAGGCAGACCAATCC
ACTTGATCTCCTCCCTGGAGATGATGTTCATGGCCATCAG
CACGAACGCGTAAGGCATCCGGGATGCGCCGTCTTATGTT
CTTCTGGTCATAAACTGACTCATTTGGTAAGATGTGGTTG
TCCGCAGCCCTGAAGGCCGCGATCAGCTCGTCCATCACCT
GGTTGTAGGAAGTGGTCCCTTTCCTCTGCACCTTCTCGCA
GACTTTTGTGGGGGAAATGGCGCAGGCCCTTGCCATTCTT
CTCTCCTTTCCTGTTGTGCTTCCCTGCAGACCAAGGTGAG
GAGTCGGAAGGCTGGATGTGAGAGGTAAGGTGAGCGATGG
CGGTGCGTGGGCCTCCTCCCATGAGGGTGTATGACGCTGC
GGTTCTCTGAGGTGCACCAATGTTGACATTGGACTGTCCA
AAGGTTTTCGGCAAGAGCTGCTTCCTGAGGGGGTTGATGG
TGAAGGGATGAATGGCCATAAGGGACACCCACACCTTTGA
GGGACTAAGGTTCTGGTCTATGAAGACCTTGAGTTCTCTG
TTGGCTTCAGTTAGACCGGCATATTTTGCCATGTGACCAG
ACCCGGGAAATCAATGCTATACATGTTCACCTCCCAGAGA
AGAAAAATGATTTTTCTGGGCGCAGCCCCAGGGTCCCGAA
GCAACGTGCAGGCTCGCGGCGTCCAGCCCAGACTCCCGTA
GCGTCCTCCCGGCTGACCGGTAACTCTGACAAGTGTGCTT
CCGAGGTCGCGCCGCCCGCCTGTCCCTAAACCTCCGGCCG
CCTCCGCATGAGGCGGCTACTGCGCCGGAACCAGGTCCCG
CGGGCTGCAGCGGGGCGGCCTACCCTTCCCCGCCCTGCGC
TCCCCGGAGGACCCCGGCCCGGGCCTTGGCCCTCCCTCCC
GCGTGGGACGTGGGCGTTGCTGTGGGCCGGGAGGGCCCGG
CCCTCAACCACGCGGTCACTTAGAGAAACCCATCAGCACC
ATGCGCGCGGGGTCCCCGGGGCACAGGAGGGCGCGGGTCG
GGACCACATGGCGTCTACACGCGGCGGGGGCGCGTGATGG
GTTGCAGGGGGTCCAGCCCCACGTCCCGCGCGCCCACCCG
CGTCCCTGGACGCCACCCGCGGTATCCTCTACTCGCAGCA
CTTGGCTGCCGGGTCTGACCGCGCTGGCGGGAGAGCGGGG
CGGGTGCGGCGCTGGGCCGCATGGGAAGGCTCAGGCGCTG
GCCGGGCCAGGCAGTCTAGCTTAGTCTTCATGGGCCAAGA
GGCGCCAGGACCTCTATGTTTATTTTTTTATGCCAGTACC
ATGCTGTTTTGGCTACTATAGCTTTATAGTACCTTTTGAA
GTCTGGTAGTGCGATGCCTCCAACTTTGTTCTTTTTACTT
GAGAATACTTTGGCTATTGTGGGTGTTTTGTGGCTCGATA
TTAGTTTTAGGATTGTTGTTTCTATTTCTTGAGGAATATT
ACTGATATTTTTATAGGGATTGCATTGAATCTGTAGAATG
CTTTGAGTAATATGAACATTTAACAATATTGATTCTTCCA
ATATGTAAACACAGAGTATCTTTTCCTTTTTGTGTGTGTC
CTTCAATTTCTTTCACTGGTGTTTTACAGTTTTCATTCTA
GAGATTTTCACCTCTGTTTTAGTTGGTTCCTACTTCTTTT
TTGTAGCTATTGCACATTGGAGCACTTTCTTGGTTTTCTT
TTTCAGGTTGTTTACTGTTGGCATATAGGAAGGCTATTGA
TTTTTGTATGTTGATTTTTTATCTTGCAATTTTACTGAAT
TTGTTCATCTGTTATGAGAGTTTTTTGATGCAATCTTTAG
GTTGTCCCTATACAAGATAATATAATCTTCAATCAAGAAT
AATTTGACTTTATTATTTCCAGTTGATATGCCATTTATGT
CATTCTCTCATCCAATTGCTCTGGCTAGGACTTACCGTAC
TATGTTGAATAAAATTAGGGAAAGTGGATATTCTTGGCTT
GTTCTGGATCTCATGTTTTCTCAGTTCAGCATGATACTAA
ACTAATTGCACCTGATAAGGTCTAAAGTGGTTGTGGCCAG
TTGAAACAGGACTAATTTGGTTGGAACTGGCCATAACCAG
TCTGAACTGGTATAAACCAATTGTGACCAGACAAAGCTGG
TCAAAACTGGTTGAGGCCAGCCATAGCCAGTCTAAAGTGA
CTGTGGAAGTCATAACTGATCTAAACCAGTTGTGACCAGG
TGTAACTGATCTAAGTCTAACAGAACCAGCCATAACCTGG
CAGAAATGTTATGAACCATCTGAGACTGGCTCAAACCAGC
CAAAACCAATTGCAGATGGTCAGAACCAGTCTAAAATCTG
GTTGTCGTGTGTCATAGCTATGTAAAACCAGTTCTGACCA
GTTGAAAACTGGCTTAAACTTATTGCATCTAGTCATATTC
CATCTAAAGTGATTGTGTCTAGTTGAAACTAGTTGGAACC
AGCCATGACTGATTGAAACCTACTCTAACTGGTTGGAGTT
GGTCTAGACTGGTTTAAACCAGTCATAACTGAACATAACC
AGTCCAAAGCAGCTTTTGCCAGTTGACATTGGTCTAAAAT
GAAACCAGGAAAGTAATCTAATGTACAATAACTTACTCCA
GTTTGAACACCGCCCAACCAGCTTATACTCATTTTGATTG
GCCACAATCAGTTTTGGCCAGTTCTAATTGGTTCTGGTCA
GTTATAACTGGCCGGGCCAGGCAGTCTAGCTTAGTCTTCA
TGGGCCAAGAGGCGCCAGGACCTCTATGTTTATTTTTATG
CCAGTACCATGCTGTTTTGGCTACTATAGCTTTATAGTAC
CTTTTGAAGTCTGGTAGTGCGATGCCTCCAACTTTGTTCT
TTTTACTTGAGAATACTTTGGCTATTGTGGGTGTTTTGTG
GCTCGATATTAGTTTTAGGATTGTTGTTTCTATTTCTTGA
GGAATATTACTGATATTTTTATAGGGATTGCATTGAATCT
GTAGAATGCTTTGAGTAATATGAACATTTAACAATATTGA
TTCTTCCAATATGTAAACACAGAGTATCTTTTCCTTTTTT
GTGTGTGTCCCCTTCAATTTCTTTCACTGGTGTTTTACAG
TTTTCATTCTAGAGATTTTTCACCTCTGTTTTAGTTGGTT
CCTACTTCTTTTTTGTAGCTATTGCACATTGGAGCACTTT
CTTGGTTTTCTTTTTCAGGTTGTTTACTGTTGGCATATAG
GAAGGCTATTGATTTTTGTATGTTGATTTTTTATCTTGCA
ATTTTACTGAATTTGTTCATCTGTTATGAGAGTTTTTTGA
TGCAATCTTTAGGTTGTCCCTATACAAGATAATATAATCT
TCAATCAAGAATAATTTGACTTTATTATTTCCAGTTGATA
TGCCATTTATGTCATTCTCTCATCCAATTGCTCTGGCTAG
GACTTACCGTACTATGTTGAATAAAATTAGGGAAAGTGGA
TATTCTTGGCTTGTTCTGGATCTCATGTTTTCTCAGTTCA
GCATGATACTAAACTAATTGCACCTGATAAGGTCTAAAGT
GGTTGTGGCCAGTTGAAACAGGACTAATTTGGTTGGAACT
GGCCATAACCAGTCTGAACTGGTATAAACCAATTGTGACC
AGACAAAGCTGGTCAAAACTGGTTGAGGCCAGCCATAGCC
AGTCTAAAGTGACTGTGGAAGTCATAACTGATCTAAACCA
GTTGTGACCAGGTGTAACTGATCTAAGTCTAACAGAACCA
GCCATAACCTGGCAGAAATGTTATGAACCATCTGAGACTG
GCTCAAACCAGCCAAAACCAATTGCAGATGGTCAGAACCA
GTCTAAAATCTGGTTGTCGTGTGTCATAGCTATGTAAAAC
CAGTTCTGACCAGTTGAAAACTGGCTTAAACTTATTGCAT
CTAGTCATATTCCATCTAAAGTGATTGTGTCTAGTTGAAA
CTAGTTGGAACCAGCCATGACTGATTGAAACCTACTCTAA
CTGGTTGGAGTTGGTCTAGACTGGTTTAAACCAGTCATAA
CTGAACATAACCAGTCCAAAGCAGCTTTTGCCAGTTGACA
TTGGTCTAAAATGAAACCAGGAAAGTAATCTAATGTACAA
TAACTTACTCCAGTTTGAACACCGCCCAACCAGCTTATAC
TCATTTTGATTGGCCACAATCAGTTTTGGCCAGTTCTAAT
TGGTTCTGGTCAGTTATAACTGGTCCAGGCCAGCTTCAGT
AGGCCACAACCAGTTTAGACCTGTCTGAACTAAAAATCCA
GTTTACACTGTATTTTACTGGCCATAGTCAGTGTGGATTG
TCCACAACTGGTTTCTACAGGCTATAACCAGCCATGACAA
GTTTAGACCAATTTTCATAGGACATAACTGGTTTAGGCTG
GTTTTGACTTGGCATACTTGCTTTTAGCAAGTTGTACTTG
GCTCTGGTTGTCACAACAAGTTTAAACTGGTTTCAAGAGG
CACAACAAGTTTAAATTAGTTTTGACTAGGTGCAGACACT
TTAGGATTATTGTGGCTAGTCATAACCATTTTGACCAGTT
TCTTTTTTTTTTTTTAATTGCATTTTAGGTTTGGGGATAC
ATATGAATAACATGCAAGATAGTTGTGTAGGTACACACAT
GGCAGTGTGATTTGCTGCCTTCCTCCCCTTCACCTATATC
TGGCATTTCTCCCCATGCTATCTCTCCCCAACTCCCCACC
CCCCACTGTCCCTCCCCTATTCCCCTGAACCAACCCCAGT
GTGTAGTACTCCCTTCCCTGTGTCCATGTGTTCTCGTTGT
TCAACACCTGCCTTTGAGTGAGAACATGCGGTATCTCATT
TTCTGTTCTTGTGTCAGTTTGCTGAGAATGATGTTCTCCA
GGTTCATCCATGTCCCTACAAAGGACACGAACTTGTTTTT
GATTGCTGCATAATATTCCATGGTGTATATGTGCCACATT
TTCCTAGTCCAGTCTATCATCAATGGGCATTTGGGTTGGT
TTCAGGTCTTTGCTATTGTAAACAGTGCTGCAATGAACAT
TCATGTGCATGTGTCCTTATAGTAGAACGATTTATAATCC
TTTGGATATATGCCCAGTAATGGGATTGCTGGGTCAAATG
GAATTTCTATTTCTAGGTCCTTGAGGAATCGCCACACTGT
CTTCCACAATGGTTGAACTAATTTACACTCCCACCAGCAG
TATAAAAGTGTTCCTATTTCTCCACATCCTCTCCAGCATC
TGTTGTCTCCAGATTTTTTAATGATCACCATTCTAACTGG
CATGAGATGATATCTCAATGTAGTTTTGATTTGCATTTCT
CTAGTGACCAGTGATGATGAGCATTTTTTCATATGTTTGT
TGGCCTCATGTATATCTTCTTTTGTAAAGTGTCTGTTCAT
ATCCTTTGCCCATTTTTGAATGGGCTTGTTTGTTTTTTTC
TTGTAAATCTGTTTGAGTTCTTTGTAAATTCTGGATATCA
GCCCTTTGTCAGATGGGTAAACTGCAAAAATTTTTTCCCA
TTCTGTTGGTTGCCGATTTTTTTTTTTTTTTTTTTAGCAT
GAAGGGCTGCCGAATTTTGTGGAAAGGCCTTTTCTGTATC
TATTAAGATAATCATGTGGTTTTTGTTATTGGTTCTGTTT
ATATGATGGATTATGTTTATTGATTTGTGTATGTTGAACA
AGTCTTGCATCCCAGAGATGAAGGTGATTTGATTGTGGTG
GATAAGTATTTTTTTTTTTTTAAAAAAAAGGAGAGAAGGA
GAGGAAGAAAGAGGAAGAAAAAGGGGGAGAGAGAACAGGA
ATATTGCTTTATTCTATGAATGGGTATTAATAATGGCCGA
TCAATATTTTGTGTATTTAAAGTGGAGACTGTATATTTTG
TGTATTTAAAGTGGAGAACTCTATAAATACTTATTAAGTT
TACTTGTTCCAGATCTGAGTTCAAGTTCTGGATATCCTTA
TTAATTTTCTGTCTCGTTGAGTCTAAATCTCTTTATGGGT
CTTATGTATCTGGGTGTTAGGATCCTTAGCTCTTATTATT
GCATTGATCCTTTTACCACTGTATCTTTGTTGCTTTGAAA
TCTGTTTTATCAAATGCGTGAATTGCAACTCCTGCTTTTT
GTTTATTTATTTATTTTTGCTCTCCATTTGGTTGGTAAAT
CTTTCTCCAACCCTTTGTTTTGAGTCTTTGTGTATCTTTG
GATATAAAATGGGTCTGGATGTAGTATACCATTAGGTTTT
GGCTGTATCTTTTGATTGGGGATTTAGTCGATTTAAATTT
AGGGTTACTGCCATTTGATGTTAACTGGCTATTTTATCCA
TTCGTTGATGTAAATTCTTCTTTATGTTGATGCTCTTTAC
TTTTTGGTATATTTTTAGAAAGGCTAATACTGGTTGTTCC
TTTCTGTGTGTAATGCTTCTTTCAGAAGTTTTTGTAAAAG
CAGGCCTGGTGGTAATAAAATCTCTGAGTACTTGCTTGTT
CATAAAGATTTTATTTTTCCTTCAATTGTGAAGCTTAGTT
TGGCAGGATATGAAATTCTGGGCTGAAAGTTCTGTTCTTT
AAGGATGTTAAATATTCCCCACTCTCTTCTGGCTTGTAGG
GTTTCTGCTGAGAGATCTGCTGTAAGTCTGATAGGCTTCC
CTTTGTGGGTAACCTGACCTTTCTCTCTGGCTGCCCTTAG
TATTTTCTCCTTCATTTCAACCCTGGTGAATCTAACGATT
ATGTGCCTTGGGGTTGCTCTTCTTGAGGAATCTCTTTATG
GGTCTTATGTATCTGGGTGTTAGGATCCTTAGCTCTTATT
ATTGCATTGATCCTTTTACCACTGTATCTTTGTTGCTTTG
AAATCTGTTTTATCAAATGCGTGAATTGCAACTCCTGCTT
TTTGTTTATTTATTTATTTTTGCTCTCCATTTGGTTGGTA
AATCTTTCTCCAACCCTTTGTTTTGAGTCTTTGTGTATCT
TTGGATATAAAATGGGTCTGGATGTAGTATACTGTTAGGT
TTTGGCTGTATCTTTTGATTGGGGATTTAGTCAATTTAAA
TTTAGGGTTACTGCCATTTGATGTTAACTGGCTATTTTAT
CCATTCGTTGATGTAAATTCTTTTTTTAATTATTTTGAGG
AGTGTTTATTGTGATAATTATGTAATTATGTTAGATAACT
TCTATGTTGGATAAATTTCATTTTTAAAGGAAAAGAATAA
AAAAGTCTGTAGATTAACATATATCCGATTTTAAAATATA
CTTTAATTAATTTAAAGTAATTAATATTTTGCATTTTGCT
GAGTTAAGCATATTATGCTTTTATTTCAGAAAACACTGTA
TTTTCTTTCCTCTTTTTTTTTTTTGAGACGGAGTTTCACT
CTCGTTACCCAGGCTGGAGTGCAATGGCGCAATCTCGGCT
CACCGAAACCTCTGCCTCCTGGGTTCAGGCAATTTTCCTG
CCTCAGCCTCCTGAGTAGCTGGGATTACAGGCATGCACCA
CCATGCCCAGCTAAGTAAATTCTTCTTTATGTTGATGCTC
TTTACTTTTTGGTATATTTTTAGAAAGGCTAATACTGGTT
GTTCCTTTCTGTGTGTAATGCTTCTTTCAGAAGTTTTTGT
AAAGCAGGCCTGGTGGTAATAAAATCTCTGAGTACTTGCT
TGTTCATAAAAGATTTTATTTTTCCTTCAATTGTGAAGCT
TAGTTTGGCAGGATATGAAATTCTGGGCTGAAAGTTCTGT
TCTTTAAGGATGTTAAATATTGGCCCCCACTCTCTTCCGG
CTTGTAGGGTTTCTGCTGAGAGATCTGCTGTAAGTCTAAT
AGACTTCCCTTTGTGGGTAACCTGACCTTTCTCTCTGGCT
GCCCTTAGTATTTTCTCCTTCGTTTCAATGCTGGTGAATC
TAACGATTATGTGCCTTGGGGTTGCTCTTCTTGAGGAATG
TCTTTGTGGTGTTCTCTGTATTACCTGGGGTTGAATAGTG
TCCTGCTTTGCTAGATTGGGAAAATTCTCCTGGATAATAT
CCTGAAGAGTATTTTCCAGCTTGGATTCATTCTTCCATCA
CATTCAGGTACACCTATCAAACGTAGATTAGGTCTTTTCA
CATAGTCCCATATTTCTTGGAGACTTTGCTCATTCCTTTT
ATCCTTTTTCTCTATTCTTGTCTTCTCGCTTTTATTTCAT
TAAGTTGGTCTTCGACCTCTGATATCCTTTCTTCTGCTTG
ATCAATTCGGCTATTCAAACTTGTGCATATTTCACTAAGT
TCTCGTGTTGTATTTTTCAACTCCATTAGTTCATTTATAT
TCCTCTCTATATTGTCCATTCTTTTTAGCATTTTGTCAAA
CCTTTTTCAAAGTTCTTAGTTTCTTTACATTGGGTTAGAA
CAAGTTCTTTCAACTCCCAAAAGTTTCTTATCATCCACCT
TCTGAAGCCTACTTCAGATAATGGAACACAGTCCTTTTCC
ATCAGGGCTTGTTCCGTTGCTGATGAGGAATTGCAATCCC
CTGTAGAGGAGAGGGGTTCTGATTTTGGGTATTCTCGGCC
TTTTAGGCTGTTTTTTCCCTTTATTATGAATTTATCCATC
TGTTGTCTTTACAATTACCACCTTTCTAATTAGGTTTCTG
GTGGACGTCCAATTTATTGATTCCCAGTGCTGGAATCCGA
GCAACCCACTGCGCTGGCCAAAACAGCAGCGATAAGACTG
ATGGTGCTCTTCTGCCTGGGAATCTCGGTCTGGCTTCCTT
CTTGAGTCCATAACAAGCGGCTCTGCCTTCCCAGAGCTCA
AACACCAGTCAGTAGGGGAACCAGTCCCGTTTACTCTGCA
TGAAGAGCTGCCGCGAGGCGATGGCAAAACCGCTGCGCTG
GCCACAAGAGTCACGCTGGCGACCGTGGGGCTCCTCCACT
GGAAATCTTCTGGTCCATGAGCGACAAAATTCATCTGAAA
GTGTGGCATCCTCTCATTTTCTGGGCTTTCACTGGGAGCT
ACAATCCCAAGCTGTTAGTGATCAGCCATCTTGGATCTTA
TCCAAGTGTGATAAGATCGGCTTGGATAAGAATCGCTGGT
TGCCGATTCACTCTAATGACTGTTTCTTTTGCCATGCAGA
AGCTTGGAGTTTGATTAGGTCCTATTTGTCTATTTTGGCT
TTTGTTGCCAATGCTTTTGGTGTTTTGGTCATGCAGTCCT
TGCCTACTCCTCTGTCCTGAATAGTTTTGCATAGGCTTTC
TTCTAGGGTTTTTATGGTGTTAGGTCTTATGTTTAAGTCT
TTAATCCATCTGGAGTTAATTTTAGTGTAAGGTGTCAGGA
AGGGGTCCAGTTTCAGCTTTCTGCACATGGCTAGCCAGTT
TTCTGAACACCATTTATTAAACAGGGAATCCTTTCCCCAT
TGCTTGTTTTTGTCAGTTTTATCAAAGATCGTATGGTTGT
AGATATGTTGTTTTGCCTCCAAGGCCTCTGTTCTTTGACC
AGTTTCAACTGGCCACAACCAGTTCAGACTGGCTGTGGCT
GCCTCTACCAGTTCAAACTGGCTATGGCTGGCCACAGTAG
CTTCATGCCACTTCTGACCAGTCATGGCCAATTCTGACTT
GTTTAGATCTGTGTCAACTGGCCATAACCACTTTAGATCT
GTTTTTATCAGCTGTACTTAGTTAAGTATTACATTGAACA
AGAAAAAACTGATGTGTTTTTCTTTCTCTAAAACCTGGAA
CAAGACAAAGATACCTACTTTCACCATTTTTATTTAACAT
AGTGCTGTAAGTCCTCACCAGAGATATTGGATAAGAGGAA
GAAATAAAGAACATTCAAATGGAAAATAAGAAAATCACAT
CATCTTTGAAGATGATATGATTGTCTATATGGAAAACCTT
AAGTCTGCGCCAAAAAACTCTTATAACAGATTAACAGTTC
AGTAAAGTTGCAGGATACAAAATCAACACATAAAAATAAA
TAGCCTTCTTGTATGCCAAGAGTGAACAATCTGAAAAGAA
AGCAAGAAAGTGGTCTAATGTACAATAGCTACAAAAATAA
GCAGGAAAACAACTGAAGAAGTGGAAGATCTCTGGAATGA
AAGCTATAAAACACCAATGAAAGAAATTGAAGAGAACACC
CACAAAAAGGGAAAGATGTTCCATGTTTGTACATTGGAAG
GATTATGAGGACGCTAAGAATGGGGACATGGTGGAGGAAC
AAACAAAGCAGCCCAAAGGCAAGTTTTACTGATTGTGCAT
TTTGCCACAAGCTGTCTTCAGAGACGTAGACAAGGAGTTG
GCGAGAGTTGAGGTGGTGTAGAGAGATATTGATGAGAATG
ACAGATACAATTCATCTGGAAAATAAATTCGGGGCATTTT
TGAAAGGCATGCAGGTGAGAAGTATGTGACTAAGAGATGG
CTTGTTCTAGCAAGTACCCTATGGCATCTGACTGTGCCCT
GAAGTTGTAAGCAGAGTTATTTGATCATATGACATCTGCG
GTGATGGTAACTATTAGCTTTAAGTAGACAGAGAATCCGT
GCTGGGGCAAGTGTGTTTGTGCGTGGAGGGCAGATGAGGT
CAACTCCCAAAAGTTTCTTATCATCCACCTTCTGAAGCCT
ACTTCAGATAATGGAACACAGTCCTTTTCCATCAGGGCTT
GTTCCGTTGCTGATGAATTGCAATCCCTGTAGAGGAGGGG
TTCTGATTTTGGGTATTCTCAGCCTTTTAGGCTGTTTTTT
CCCTTTATTATGAATTTATCCATCTGTTGTCTTTACAATT
ACCACCTTTCTAATTAGGTTTCTGAGTGGACGTCCAATTT
ATTGATTCCCAGTGCTGGAATCTGAGCAACCCTCTGCGCT
GGCCAAAACAGCAGCGATAGGACTGATGGTGCTCTTCTGC
CTGGGAATCTCTGGTCTGGCTTCCTTCTTGAGTCCATAAC
AAGCGGCTCTGCCTTCCCGGAGCTCCAAACACCAGTCAGT
AGGGGAACCAGTCCCGTTTACTCTGCATGAAGAGCTGCCA
CGCCGAGGCGATGGCAAAACCGCTGTGCTGGCCACAAGAG
TCACGCTGGCGACCCGTGGGGCTCCTCCACTGGAAATCTT
CTGGTCCATGAGCGACGAAATTCATCTGAAAGTGTGGCGT
CCTCTCATTTTCTGGGCTTTCACTGGGAGCTACAATCCCA
AGCTGTTAGTGATCAGCCATCTTGGATCTTATCCAAGTGT
GATAAGATCGGCTTGGATAAGAATCGGCTGGTTGCCGATT
CACTCTAATGACTGTTTCTTTTGCCATGCAGAAGCTTGGA
GTTTGATTAGGTCCTATTTGTCTATTTTGGCTTTTGTTGC
CAATGCTTTTGGTGTTTTGGTCATGCAGTCCTTGCCTACT
CCTCTGTCCTGAATAGTTTTGCATAGGCTTTCTTCTAGGG
TTTTTATGGTGTTAGGTCTTATGTTTAAGTCTTTAATCCA
TCTGGAGTTAATTTTAGTGTAAGGTGTCAGGAAGGGGTCC
AGTTTCAGCTTTCTGCACATGGCTAGCCAGTTTTCTGAAC
ACCATTTATTAAACAGGGAATCCTTTCCCCATTGCTTGTT
TTTGTCAGTTTTATCAAAGATCGTATGGTTGTAGATATGT
TGTTTTGCCTCCAAGGCCTCTGTTCTTTGACCAGTTTCAA
CTGGCCACAACCAGTTCAGACTGGCTGTGGCTGCCTCTAC
CAGTTCAAACTGGCTATGGCTGGCCACAGTAGCTTCATGC
CACTTCTGACCAGTCATGGCCAATTCTGACTTGTTTAGAT
CTGTGTCAACTGGCCATAACCACTTTAGATCTGTTTTTAT
CAGCTGTACTTAGTTAAGTATTACATTGAACAAGAAAAAA
CTGATGTGTTTTTCTTTCTCTAAAACCTGGAACAAGACAA
AGATACCTACTTTCACCATTTTTATTTAACATAGTGCTGT
AAGTCCTCACCAGAGATATTGGATAAGAGGAAGAAATAAA
GAACATTCAAATGGAAAATAAGAAAATCACATCATCTTTG
AAGATGATATGATTGTCTATATGGAAAACCTTAAGTCTGC
GCCAAAAAACTCTTATAACAGATTAACAGTTCAGTAAAGT
TGCAGGATACAAAATCAACACATAAAAATAAATAGCCTTC
TTGTATGCCAAGAGTGAACAATCTGAAAAAGAAAGCAAGA
AAGTGGTCTAATGTACAATAGCTACAAAAAATAAGCAGGA
AAACAACTGAAGAAGTGGAAGATCTCTGGAATGAAAGCTA
TAAAACACCAATGAAAGAAATTGAAGAGAACACCCACAAA
AAAGGGAAAGATGTTCCATGTTTGTACATTGGAAGGATTG
CGAGGACGCTAAGAATGGGGACATGGTGGAGGAACAAACA
AAGCAGCCCAAAGGCAAGTTTTACTGATTGTGCATTTTGC
CACAAGCTGTCTTCAGAGACGTAGACAAGGAGTTGGCGAG
AGTTGAGGTGGTGTAGAGATATTGATGAGAATGACAGATA
CAATTCATCTGGAAAATAAATTCCGGGGGGCATTTTTTGA
AAGGCATGCAGGTGAGAAGTATGTGACTAAGAGATGGCTT
GTTCTAGCAAGTACCCTATGGCATCTGACTGTGCCCTGAA
GTTGTAAGCAGAGTTATTTGATCATATGACATCTGCGGAG
TGATGGTAACTATTAGCTTTAAGTAGACAGAGAATCCGTG
CTGGGGCAAGTGTGTTTGTGCGTGGAGGGCAGATGAGGAT
AGAGAGAGGTCATGTATAATAAGTCCTGGAGGAAAGAGAA
TGCAGTTGGGCAACTCAATAACTCTGTCCTAGTTTCAGCT
CCACTAGTGCAAGGGCAGAGCATCGAAATTAGCCGTCAAT
CCAGTTTATTTGTTGCTGTCTAAATTCCAATTTATTTTTT
TGTCAAGTTGGTCCATTTGCATGCAAGGTTGCTAGCTCTA
ATCTACTCTGATAATGACTTGGGTAAGCAGGTTGAAAATG
TCTTACTCCTCCCTAAAGGCTCACAATGTAGAAAGGAAGG
ATAGTAAAGCAACCTTTTCGTAATTAAACAAGGAAGACAA
TTACATCACATTTTTATACTTTTCATTTCTTTTCACCTCT
CACAACTTTGGATGCTGAACTAGGGCTGGCAGGAACATGG
ACTGGAGAAGATGGGTGACATGTTTCTTGGAATTCAAACT
TCTCTTTATCAGGAAGCCTTAGTAATGCTGCCGAGCCAAT
TTTTGCATTAAACAAACACAAATTGAAGGAGAGGAACGTT
ATTTAATTTCCCCAGGGCCAACATCTATTAATAACATAGA
TTTTTCTGAACCTAAATCTTTTATACAGCTAATTCATCTT
ATTTTTTTTAAATGGATTCTTCTCTAAGAGTTATTGTCAA
AGATACTAAATTATTTCAACTAACTGATGAGATTGTGAGC
TAGTGACATGGCTGAAATTTTGTATTCTCCTTGTAGCAAT
TCAACAACTTTCAATTCCAGTCCATTTCATTTGGTTCTGT
TCCCTGGTGTCCCATTTTCCCTCTTGTTTCATTCTGGAAA
TCACCAGAGTCAGATCTTGAACTTAATACCTGCTTTGGAT
CAAGACTCCATTTGATAGTCTGGTGAAAACTTACAAGTGT
TTCTTTCTCTAAAACCTGGAACAAGACAAAGATACCTACT
TTCACCATTTTTATTTAACATAGTGCTGTAAGTCCTCACC
AGAGATATTGGATAAGAGGAAGAAATAAAGAACATTCAAA
TGGAAAATAAGAAAATCACATCATCTTTGAAGATGATATG
ATTGTCTATATGGAAAACCTTAAGTCTGCGCCAAAAACTC
TTATAACAGATTAACAGTTCAGTAAAGTTGCAGGATACAA
AATCAACACATAAAAATAAATAGCCTTCTTGTATGCCAAG
AGTGAACAATCTGAAAAAGAAAGCAAGAAAGTGGTCTAAT
GTACAATAGCTACAAAAAATAAGCAGGAAAACAACTGAAG
AAGTGGAAGATCTCTGGAATGAAAGCTATAAAACACCAAT
GAAAGAAATTGAAGAGAACACCCACAAAAAAGGGAAAGAT
GTTCCATGTTTGTACATTGGAAGGATTGCGAGGACGCTAA
GAATGGGGACATGGTGGAGGAACAAACAAAGCAGCCCAAA
GGCAAGTTTTACTGATTGTGCATTTTTGCCACAAGCTGTC
TTCAGAGACGTAGACAAGGAGTTGGCGAGAGTTGAGGTGG
TGTAGAGAGATATTGATGAGAATGACAGATACAATTCATC
TGGAAAATAAATTCCGGGGGGCATTTTTTGAAAGGCATGC
AGGTGAGAAGTATGTGACTAAGAGATGGCTTGTTCTAGCA
AGTACCCTATGGCATCTGACTGTGCCCTGAAGTTGTAAGC
AGAGTTATTTGATCATATGACATCTGCGGAGTGATGGTAA
CTATTAGCTTTAAGTAGACAGAGAATCCGTGCTGGGGCAA
GTGTGTTTGTGCGTGGAGGGCAGATGAGGATAGAGAGAGG
AGTCATGTATAATAAGTCCTGGAGGAAAGAGAATGCAGTT
GGGCAACTCAATAACTCTGTCCTAGTTTCAGCTCCACTAG
TGCAAGGGCAGAGCATCGAAATTAGCCGTCAATCCAGTTT
ATTTGTTGCTGTCTAAATTCCAATTTATTTTTTTGTCAAG
TTGGTCCATTTGCATGCAAGGTTGCTAGCTCTAATCTACT
CTGATAATGACTTGGGTAAGCAGGTTGAAAATGTCTTACT
CCTCCCTAAAGGCTCACAATGTAGAAAGGAAGGATAGTAA
AGCAACCTTTTCGTAATTAAACAAGGAAGACAATTACATC
ACATTTTTATACTTTTCATTTCTTTTCACCTCTCACAACT
TTGGATGCTGAACTAGGGCTGGCAGGAACATGGACTGGAG
AAGATGGGTGACATGTTTCTTGGAATTCAAACTTCTCTTT
ATCAGGAAGCCTTAGTAATGCTGCGAGCCAATTTTGCATT
AAACAAACACAAATTGAAGGAGAGGAACGTTATTTAATTT
CCCCAGGGCCAACATCTATTAATAACATAGATTTTTCTGA
ACCTAAATCTTTTATACAGCTAATTCATCTTATTTTTTTT
AAATGGATTCTTCTCTAAGAGTTATTGTCAAAGATACTAA
ATTATTTCAACTAACTGATGAGATTGTGAGCTAGTGACAT
GGCTGAAATTTTGTATTCTCCTTGTAGCAATTCAACAACT
TTCAATTCCAGTCCATTTCATTTGGTTCTGTTCCCTGGTG
TCCCATTTTCCCTCTTGTTTCATTCTGGAAATCACCAGAG
TCAGATCTTGAACTTAATACCTGCTTTGGATCAAGACTCC
ATTTGATAGTCTGGGTGAAAACTTACAAGTGTTTCATTCC
CTTAACCATCCCATTATCAACCTCTTCCCCCATCCCTTTC
AGACGCTAAATGTAGAGTAAATGGGATGCATTTACTTAAA
AGACCTAGGAGCTTTGTGAATGGCCAGTGTTGGGGCATCG
CCAGAAGGAATTACTAGAAAGGAGAGCTAGCCCAAGGGAA
AATTTTAAACAGGTGAAATTTATTTAAATTCACATAATCT
CTGTTTTCCTCAACACCTTTGTTTCTTCATATGGCTCCTT
AATTAACTTCCCCCATTCTCTTTTCTAGCCTCCCAGAGTG
CTCATGCTATTTTCTGGCTATCCTAGGCTATGTACATGTA
CATATACCTATACATATACATACATATACATATACATGGT
GCTTGCTTTTCAAGGCATTTATGTATGTGTGTATGTATAT
ATATGTGTGTGTGTAAAAGCACACACACACACACATATAT
ATATACACACACACACATATATATATTCAAGGCTCTCTAG
TGTCTTAAGTAAACACTAGTTAACCGATAAGCTTAACAGT
ACTAGAGAATAAAAAGTTAATATGGTGTTTTTTCCTGTGG
ATTTTGAAGTTCAAAAGGAGACTTCAAAAGTGATTTAGCC
CAAAGGAAGGCATATTTTTTGGTGGAATTCCAGGCACCTT
GGTAGAAAACTTTTGAGCTGAGTGGCCCTATTGCTCAGAT
GCCACCATGTATGTCATTTTCTATTTTGTCTCTAATTAAA
GTAATTTCTGTTTCTGGGGCTGTAATGGAGAAATTTTAGA
TAGGTGCGCCTTCTAAGTGAATTACTGGCTTTATTCATGT
ATGCAAGCCACCTCATTTGTTCATTTAATAGATATTTACT
GAGCATCTACTTTATTGCACATTGTGAGAGGTGCCTTGGA
TACACCTGAAGAATAAGACAGTGTGGTGGGTGGTAAAACC
TGAACAACCAGAGTTCACTTCCTGGCTTCCTCTAGGGAAG
GAATATTTGCCAGACCTGTCCCATTCATCAAAAAAAAGAA
GGATGAAGAAGATATATCACATACTTGAACTTAATCCGTG
CAGCTCTCTTACTGTGGCTCAAGAAGAAATGGTTTGGAAA
AACAAGATAAATACTTCAGTCAGGGCACGCTGGCTGCTGA
AGCATATTTAAAAATCAAATTACCATTTTAATGGTATGCA
TCATTTCCATATCAAATGATGACATTATTGGCAAAGACTA
GAAGGTGACACACTTTTGAGTGCTTAAACTGTCCCAACAA
TAGATGAAGCTATCTTAAAAGGACTACAAAGCCACTCCAC
CATCTGGCACCCTCTCTCGCCATCCTGATGGGGATGGGGG
AAAAGAGCCCTTCCAAGTGGTGAAATGAAATGAAATTGGC
TCTTGCCTTGAGGATGCATGTTGAGGAGGGCCTGCTCGGC
CATCTGACATTCTTCTTGCTATAGCTCCATAAAGGGATGA
CTTCCTAAGCAACAGTCTTACAAACAAACTATTTTTTATT
ATTACAAGTAGACAGGTTTACTACAAGTTTATTGTAGAAA
ACACAGCAGAACACAAAGCAAAAAAATAGGAGTCATTTAT
AAAACCTGGAAATAGCTAATATTGATATTTCAGTGTCTAT
CCTTCCAGTCTTTAAAAAATTCCTTCGTGCATTCGTGTGT
GTATGTGTGTGTGCATATGTGTGTGTTTTCAGAGCACAAA
TGAAATTAGACTGTATTTTCCACTTAACACAGGCTGACTT
CATGAGCATGTGGCCTGTGCTTGGTTAAAATGCTCTGCTA
TTGCCATCATGAAATACTTAATTGTATCTTTGAACCTGTG
TTTTGTAGGTAAAGTCCAATGGGAGTGGAGGAGATGCATG
CAATATGGGTGGCTTCTGTTCTTGATGCCTCATTTGCATA
TAGAGTTCACAGTGCTTCATGAGCACAAGAATTCTGATGG
GTCTACAACACAAGGGACTTTTGTGAGACCGAAAGTAAGC
ATGTTATATCTGTAACTGAATGTTCACAGTCCTGAGGGAC
TATGCCTTCCACTTGAACCAGAGCTTGCTTCTAATGCAGA
AAGAAGACAATGGTGTTTTAAGAAACATGAAGGACCAAGA
AAACTTATCACATCCTTTCTTTTACATCTTACGTCGCTGT
ATTAGCCAAGCACTTGAAATAATGACATAGAAGGAAAAAG
TAAGGTAACCTGTCATTCCTTTTCCTCTGAGTTCTTCCTT
ACTCATCAGTAAGCCAAAGGCAGAGAGAGTGCTGGTAGAC
TGCCGGTACATCAAGAAGTGAAATAAAAACAGTTGAGTTC
ACTTTGTGAACTCATTTCCATGTTCTGGCAAGAGAGAAAT
ACATATGTGTATGAGAACTTCAAAGTAGAAACTGTATAAC
TTTGGTGATTCTAAAAAAAATTGTTTTATTTGCATTTTTA
ACTTGCATCACATAATAGAAAGATGAATGTATAATTCATG
CTAATAAATTAAATTTTTAAATTTTATTTACTTAACAACA
TTAAATGGCAAATTAAAACTTTCATGTCAATTCAAACAAG
AGACCACAGAAGAAAGGAAAGATACTGTTAGAAGTAGAAT
TTTTGATGCCACAAAAGAAGTAGCACCCGAATATAAATTT
CCTCAGCAGGGCAATTAGGTGTATAGAAGGGTGAGGCTCA
CAGATGGAACAATGGCAAGTTCACACCTGGCAAGGGAGGG
AAAGGGGCACTTATGCCTGATGGGGGTAGCGCCTACTGCT
GTGTCATCCCCCTATTGGCTAGGGTTAGACCACACAGTCT
AGATTAATCCCAATAGACTATTTTTTTTATTGCATTTTAG
GTTTTGGAGTACATGTGAAGAACATGCAAGATAGTTGCAT
AGGTACACACGTGGCAGTGCGATTTACTGCCTTCCTCCCC
TTTACCTATATCTGGCATTTCTCCCCATGCTATCTCTCCC
CAACTCCCCACCCCCCGCTATCCCTCCTCTATTTCCCCCC
AATAGACCCCAGTGTGTAGTGCTCCCCACCCTGTGTCCAT
GTGTTCTCATTTTCAACACCCACCTATGAGTGAGAACATA
CGGTGTTTGATTTACTGTTCTTGTGTCAGTTTGCTGAGAA
TGATGGTCTCCAGGTTCATCCATGTCCCTACAAAAGACAC
AAACTTATTGGTTTTGATGGCTGCATAATATTCCATAGTG
TATATGTGCCACATTTTCCCTGTCCAGTCTATCATTGATG
GGCATTTGGGTTGGTTCCAGGTCATTGCTATTGTAAACAG
TGCTGCAGTGAACATTCGTGTGCATGTGTCCTTATAGTAG
AACAATTTATAATCCTTTGGATATATACCCAGTAATGGGA
TTGCTGGGTCAAATGGAATTTCTATTTCTAGGTCCCTGAG
GAATTGCCACACTGTCTTCCACAATGGTTGAACTAATTTA
CACTCCCACCAACAGGGTCAAAGTGTTCCTATTCTCCAAA
TCCTCTCCAGCATCTGTTGTCTCCAGATTTTTTAATGATC
GCCATTCTAACTGGTGTGAGATGGTATCTCAATGTAGTTT
TGATTTGCATCTCTCTAATGAGCAGTGATGAGGAGCATTT
TTTCATATGTTTGTTGGCCTCATGTATGTCTTCTTCTGTA
AAGTGTCTGTTCATATCCTTCACCCACTTTTGAACTGGCT
TGTTTGTTTTTTTCTTGTAAATCTGTTTTAGTTCTTTGTA
GATTCTGGATATACAGAAGCAGGTGACCGGAATGAGTCAG
GATGGGATAGGGGACCAGGGGAACAGATGTGAACTACTGA
TTAGAACTGGTAGAAAGGTTATTTACAGAAATTACAAGGA
AACTGCAACAATATTTTCCCATTCTGTTGGTTGCTGATTC
ACTCTAATGGCTGTTTCTGTTGCTATGCAGAAGCTGTGGA
GTTTGATTAGGTCCCATGTGTCTATTTTGGCTTTTGTTGC
CAATGCTTTTGGTGTTTTGGTCACGCAGTCCTTGCCTATG
CCAATAGACTATTTTTAAAGGGAGCAGGGGTATGAGCTGG
AATGACAGGGTGGGGAGTTTGTTGGGGTGGGGAGTTTGGC
AGGAAGGACGGTTACAGGCAGGTTAGGGCAAGTAGCAGAT
GACCGGAGCAGGTGACCAGAATGAGTCAGGATGGGATAGG
GGACCAGGGGAACAGATGTGAACTACTGATTAGAACTGGT
AGAAAAGGTTATTTACAGAAACTACAAGGAAGTTAAACTT
TAAAATAGAGAATTAAAGAATAAGAGAGCTGAACATACTG
ACATACTGATTCTTTGAAGAGAAACTTGGGGTTCACTATA
TCTAACAGATTCTTTTTTCTGTTTAGGGGCCCCTCATTTT
CATTTTTCACTGGGCCCTGTCAACTATATAGCCAGCCTTG
ACTGAATGATACATTGTAATCATTTTTTCAAAGCATTAAA
TATGATTTTTTAAATTATATGTTTTAATAGACTTTACTTT
TAGGGAAATTTTAGGTTTACAGAAAAATTGAATACAAGGT
ACAGACAGTTCTAATGTATGACCTGTCCTCACACACACAT
AGCCTCTTCCATTATCAACAACCCCCAACTAGAGTAGTAA
ATTTGTTATAATCGATAAACCTACATTCACATGTAATTGT
CACTCAACATCCACAGTTTACATTAGAGTTCACTGTTGAT
GTCGTGCATTCTATGGGTTTGAATGAATTTATAATGTCAC
ATATCCACCATTATGGTATCTTACAGAATAATTTCACTGC
CCTAAAACTCTTCTGTGCTCCATAAACATGATTTTAAAAG
ATTATTACTAACATCTGCATAATAAATGGCTTCAATTGAT
GAATCTACTTATTTCCTATAATTTTGTAGACATTTAGAAG
TTTTACAATGTGTTTCAATTAATTGGTTATTATGTTATGA
TGAAAAGCTCTGCATATAAATCTTAATATACATCTATGGC
CATTTCCTTAAGGAAATTCCAATAAGTAAAATTGCTAAGT
CAAATGATATATACATTTATAAGCATTTTGAGATACAGTG
ACACATCTCTCCTGGGAAAGTTGGTAACAATGTCCAATTT
CTACCTAATACAGCGACCCATTCAGTACTTCATCTATCCC
TTCAATTGCTGTTTGTATCCGTGCACTGAGTCTTTGGTGT
TTTTCATCTGTTTATTCTTTCATTAACAATCTCTGCTCTG
TGTGAGGTACTGTATCAGGAGGGTATGGGCCAAATGATGA
ACAAAATGGGACGTGACTTTATGGGAAGTCAAGTCTGAAA
CAAGGGGAAGGTCAGACTGAACAATCCCACAAATGCCTAT
GTATTTACAAACTGTAATGAGTTCTGTGAAGGGAAAGGCT
GGAATAGTTTTAGAGCAATGGGCTAGCGTCTTGAGTGTCA
GCTTTCCCTGAAGAGGTCATAGCTAGGTGGGACTTGAAGG
AAAGTAGAAATTAAGTTGGTAAAGGAAAGGAGGAGAATAG
AAGCATGACAGACAGATGACCAGCCTGAGTAAAGGCCTGT
GGCAGGAGGGGTGAAATCATGGAAGTGAAAGACCGGTGTG
GTTGGAGCACAGAAGGCAGAGGAGAAAGTTGAGAGAGAAA
AAGCTGGAGGCATGGATTAGGCCAGATGTCCACAAACTGT
GGCCCCCAGGTCAGATCCAGCCTGCTGTGTATTTTTATAA
ATAATATTTCATTGGAATACAGGCATGCTCATTTGTTTCT
ATATTGTCTGTGGCTGTTTTTGAGTTATGAGGGCAGAGGT
GAGTAGTTCCAACAGAGACTGCCTGACCCCAAAAGCCTGC
AATATTTACTGTTATGTCCTTTACAGAAAAAGTTTGCCTA
CTGCTAGACAAGACCATGCAAGGTCTTGAAGTGTCTAGAG
AGGTATCATTCTTTACCAGGGAACAGTGGGAAGTGATTAA
ACGGTTGGAAATTATAGGTATCATGTGATTCGTATTTTGG
AATGGATTGGAAGGTGCAGAGGGAAATTCAGGGAAACCAG
TCACAGTATTCCAGGTGGGAGCCAATGGACCCTTGCAAGA
GGGTGGTGGCTTTAGAGATGGAAATTGAAAGACATTTGAG
AAGCAAAACCAAGAGGATATAACATGATAGGAGAGGGAAA
GAGTTATCAAAAATTACCCCTAGGTTTCTGTTTAGTACAA
TTGCATGAACCATGGTGCTCATAGAAATAGGGAAGAGTGG
AAAAGGACCAGCTGAGAGTGCCCAGGGAGATATTAATGAA
TTCAGTGTGAGGTACCTTTGAGATAGCCAAGGGGATTTTG
AACAGGCAATTGGATAAAGGTTTCTATAGCTCAGAAAAGT
AGTGAATACTCCCCATTGTAATTTGGCCAAAAACGTACTT
AGTATCTCATTATATATTTTCTACGGGGTTTATATTTGCC
ACTGACTTTTCAATACAAAGAATATTCATTTAGTGTCTGT
GATGTGCTAAGCACTTGTGAGTTACTGCGAGAGAACACAA
ATACAAATAAAATGGTCTTTCTATTCTCAAGATTACACAA
TCTACAATATAAAGCAGTCACTAATAAGTGGTATTAGAGT
GGAGCCCCAAAATGCTATGGGAGCAAATACCAAGTAGCAA
AAATAAAACCAAAATGATATGGGAAGTGCAAATAATTCTG
TCAGGAGTGAGACATCCACAAAGGAGATGGCACTGGAGAA
AGGATAAATGGGGTTTCAGATGGTAAAGAGGGGTGAAGTC
AGCGTATACAGGGGCAAAGGGAATGGCAAGATCTGGGGAG
TGGAGCTGAGAAAGGAGAGCAGTTACTGGGGAGCGGTTCT
TCTGAGATAAAATAATTTTGTGGTTTTTCTATTCTTACTA
AGCCCAGGAACCCCTGCCTAAGCTTAGAACAATATTTGGC
ACCCTAATTCTGCTTTGGTTGACTCTAATTTTCATTTCCT
GTGAGCATAGGGTGCTTTGCCCCCCATATATTGTAGATAT
GAGATCTTGTCTGACTGATTCCTTACTCTCATGGCAGAAA
TAATGAATTGCTTTATCCTTTGCACTCACATTGCTTTATC
TTTTATGCTAAAATTGCTCTTGTCACACACTGTTGGGGTG
AAATATAGATGCATTTCTCTATCTACCAGGACATAGACTT
ATTAAGGGTTGCTGTTCTGTCTTCTACATCTTTGGACCCT
CGGGTGCCCAGAACAGTGCAAAGCAACAGCAACAATGGCG
CAGCAGCAACAACAATGGCAAACATCCGCTGAATCAAATT
AAATGGAAGCCAGAAACTTCCAGCTCCAGTGCTTGTGTTT
GAGTGATCTAATGAAAAGTCCCAGGCTACATGCTGGTGAG
GACTGGGAGCAAGAGAAGAAATTAAATTTGAATAATTGAA
TTTTAAGAAGCAGGCATATGCTTCTGCTGTAACCTCCCCA
CACCAGACAGCATAGCCCAGATGCAAGTCAAAATGCATTA
TGTATTTAATATGTCTCATGGGGTTGGCATCTGAGATAAT
AGGAAGAGAAGGCAGGGATTACAATCAAAGTAGTAACATC
TAAAGGCATTTAGCTGGTAGTGAAAGGTCAGGGCATAGCT
GAGGATATTTAGTCAATCTTGTGCTGGAGAAGAGTGGATA
TGATTGAGGGATGTGTATCGGGGTATGTGTGGGTGTGTTT
GTGTGTGGGTGAAGATAATTTAGAGACAGAAGAAACAAAG
TGGAAAAATCAGGATCTCTGGGGCAGGTGTTTCTTGGAGT
TTTGGGAGTTGGATGTCAATTCTGATTGTTGGTACCGATG
TATGGGGCTTGAATTTGAGAATAATAAAAATGTTTTGCCC
CCGGGGACACAATGTGTTGTTTCTCAGTTTCTCCTGAAGT
CAGGACAAGAGAAAATGGGATTTTGTGGAACCAAGAGGAA
ATTAAGTTATGAGAAAGAGGGAAGATATCTAACACTTGCC
ATATGCCAAACACTTTGTCTTCTTAAATACACCTCCAACA
CATTTGTAAGTGAGGTATCAGTATCTATGTTTTGAGTGAG
AGAAAATGGAGGACAAGAGAGGTTGAATAATATCCTCAAT
ATCACACAGCTCAGAAGAGGCAGGGCTGGGGTTCAAACTC
AGGTTTGATTAATTACAAAGCCCATGATTTCATCACCACC
CTCTCTCATCTTCCGATTCTGAAAGCTGAAAAGTGGCTGT
AAAGCTTTTGTGTGATACCCTCCTACACAGACATGTGAGG
GATGGCAATACAGCTGTTGTCATGATAGGGACTCTTTGTT
ATTGAGGGGCAGGCAGATAGGTAGCCTCGATGAGCTCTGG
GTGCCTCTTTTAGATCTACAGTGGCCTTATAAGTAAGCCC
TAAGTTCCCTTGTGATGCTGTTGTACTAGAAAAGCTGTGA
TTTCCATCTAGAGGACTTAGAACTGCCCTCTAGATTCCAA
ACAGAGACAGAAAAGAGAGGATAAAAGGAAGTTAAGAATT
CCCAGGACACTAAAGGCTGACAAAACTCTAGTGATTGTAC
ATTACAAACTATCTTCGTGATCCTTTAATGCAATGCTTCC
ACTTTACAGATAAAGACACTAAAGCCCAGGGACTGGCTCC
AGAAAATTTATTTTGAAATGTCAAATTACCCTTGTGGTCT
TGCTACATCCCCTTTCAGCACGTCTTCCCCTCTCTGGACA
TTTCCGCTCCCCAAGAGCACATGACCCTTAGTATTTTTTA
TAGGGCCTTTCTCCCAGAGAGTTCTCAAATTCAAGACTTG
GTAAGGTCTGAATATGTTACCCTTATTGGATTTTCTGTAT
TTAATAAATCTAAGTGTCCCCCATTAAAAAATAATATCGT
CTCATAAAAATTTTAGAGCAAACATACAATTAATATAATA
TTATTTTCTATTCTTCCAGCCAGACACAACCATTCTTAAT
ATTTTAGTAACAGTTTCCTTCCAGTCTTTTTTTATTTTTT
TTTTTGCTTTTCACATGTATCATTGTTTCCATGTTGCATT
AGGAAGCAATTTAAATAGGAGACAGTTCAAAACTAAGTTT
CTGGCATGTAGGACGAATGTTTCGCTCTGTGAATGCATAC
ATATATATATATATATATATATATATACACACACACACAC
ACAAACACACATATATACACATATATACATGTATATACCT
ATGTGTGTGTGTGTATGTATGTATGTGTATATATAATATA
CATGCATATATATACTATATGTATAATATATATGTATATA
TATTATATGTATGTATATACATGCATATATATAATATATG
TATAATATATATATGTATATATTATATATATGCATGTATA
TTATATTTACATATATATATATACACACACACACAATGTT
GGCCTGCCTGACCTGTATACTGGTGCCAGCATACATTCCT
CTGGGGCCACACTACACACACACACACACACACACACACA
CACAAAACACACAGAACACACAACATACACACAGTATTGT
GTATGTTGTGTGTTCTGTGTGTTTTGTGTGTGTGTAGAGG
TAGAAAAGACTAGAAAGTTGGGTTTGGGGGGATGGTAGTA
AACCCAACCCAGTATCTTTGAAATCCATGGCATGAGTGGC
TGCCACAGCTCTCTCAGACTTGGACCTGGGGCTGAGTGCT
TTCCTTGGCAAAGGAGTGCCCAACAGCCCCAAATACTTAG
CATAACTCAGGTCCTCTGGGTGTCACTCAAATGGGGACCA
CATGATCAAACGGTGGCTGGATAACCATGATGTCTACTTC
TGTCATCTCTGCTCATGAAAAACTGCTCAGAAAAGAAGCA
GCAAGAAACAGAATTTAAAGAAAAAAATCATCCAGGAGTC
AGACTCCTTTGGGAATTCATCAATGCCATCTTGTCACTGG
CCAAAGACAGAGCAATTGAGAGATCAGGAGCTGAGTTATC
TGCTTTCTCAGTCCAGAAGGAAGAAAACTGGTTCCGTCAG
GGCCAGCTGAAAAGCCTCCAGGATCACACAGAGCGCCTTA
GCGTCTCTCGCTGTCTCCACTGTGCTTTTCCGTTGACAAT
TCTGAAGCCTTGCCACAGCAACCAGCTGTCTGTGTCAACC
CCAGTGTTTTCCCGTCTCTCACGCTTTCCATCACACAAAA
GAGTTCTGTTAACTAGAAGCCTTTGCAGTGCGGCTATGAG
GTCGTGGTGGTTAGAGCCCCTGTTGCCCAAAGCTGCCGAT
GGCTGTCTGGGGCTCCAGACATTTTTAAGATCAAAATCAG
GAAGAAAAAATATCAAACCACTTTTTGAAGCTGCTGCTCC
AGTGGTCTTTGGAGTGCTCAGTCTCCTCCCTCTGCACAGC
CCCAGGCACTGTCTGACCCAGCCTTTTATGCACTTATACT
CCAGAACATTTCCAAAATTACACATCCACTTTAACAAAAA
GTCATCTGAGCCAGTGTTTCCTTGGCGGAAGGAAGCTCTG
TTTGTGCTCTAAGTCCTCTTGCTTCCAGGAAGCGAAGATG
CGAGGGACGTGAAACCCCCAGCTGGGTGGGCAACAGCCTT
AGTCCCCTCACATCCCCACCAGGTGGAATGGCTCCTACCA
GGTGGAATGGCTTTCTCTGAGTAAAATGGCTCCCTCTGGA
CAGAATGACTCCCTCTGGGTGAGAAGAAGGGTTCCCTTTA
GGTAGAATAGTTCCCCACCACCGGGGTACAATGGCTTCCT
CTAGGTAGAATGGTTCCCCCTGGCTAGAATGGTTCTCCTT
GGTTGGAATGGCTTCCCCTGGGTAGAATGGCTCCCTCTGG
ATGGAACACGTCCCCCTGGGTACAGTGATTCCCCCTGGAT
AGAATGGCTGCCTCTGGCTGAGCTTCTCCTGCCTCAGGAC
TCCTATGGCCATAGACAGCAAGGAGGAACCCAAAATTTCT
AGCAATAAGCAGGTAAGAATTCTAGTGCCTCCACTCTGGT
TGGTGTGACCTTGGACGCATCTTAACATTTTTGACCTCTG
GTCAGTTTTCTCATCTATAAATTGAGATTAATAATAATTC
TCTACTGGATATATGAGAAGGTAGCAACATATGCTTAAAG
CCTAATACAGTGAGCACACAGTCAATTTGTGGATGCAGTA
GCTGTTATTATCATGTCTAAGTTATTATTCTGTCTTTCCA
TATATGGATCTCCCTTCTAGTTAGGGATGATTCATCCAAC
TTTTTATGTGAGGGAATCTATGTATTTAGACAGATAAGGA
ATAAAAACATCCAGTGAGGTAAAAATCTGAGCCCTAGAAG
TTTCCCTGCCCCATGAGCCAGATACAGTCCTTCTACTGGG
CACAGAAGAGAATGACCTGAGTCTTAGGACCCTTAGAAGG
ACTTCATGCCTCCAAAGATTCTTCCTCAGTTTGACTGGCT
GATGCCAGAACTCCCACCACATCAGATGTTTTTCTCTGAT
CTCTGTTAAAGAAATAATTCCCCAGAGGGCTTACACACTA
TCAGACACTTGTCCCTGCATGTGACTGGGAAGGATATTGA
CAGAAAATAAAAAATTTGTGGCTGTTTGAAAGTCAAGAAG
TCATGGAGTCACAGACCTGGGAGGAACTTGCTTTGAGATC
ATACTGTGGGTTTTGTTTTTGTTTTTGTGACAAGGAATAG
TCTGAAGCTCGGAGACTTTAAAAGTTGCTGCCAAGGTGCT
GTGCAGTGTGGAAAGAGGCTGTGCAGTGTGGAAAGAGAGA
CATGAAGCAGAAATCCAGGAATCTTGAAGACCAGACTCAC
TGAATTTTAGAAATATGCCTCAGGCCATCCATATCCATGT
TCTCTCCCCCAGTTTTAGAATGAGTTTTTAGAACAACTTT
AACTCTCTGGAATTGTAAAAAAAATTCAAATGTCAACAGT
ATAAATGAAGTTTATATTGTGTATAGTAAAATAAAATTTA
AGCCTTATTTTAGTAATATTCTTAGGCAATTTTAGCATAG
GGAAGTTTTGATTCCTCAGCTTAGTAATGGAATTCCAGGG
CAGAGTCTGTTTCTCTCATATCCAGACCCCTTGTCCACAC
CTGGCTGTCCTGGTGTGTTGGCCTTGACTGCAAGCTGTTT
GTCAGAATGACAGCCTTTTCTGCCAAACGCTCCCTCCCTC
TCATGCATGCTGGCATTAAAAATGTCAGAAAATGAACATT
GCAATAAGTAAAGGGCACTTGCCTGTCTGCTTCAATATCA
GATTAGAGTTCTCCAGCACACTCTCCTTTTCTTTCCTCTT
CCTTCCCCAAGGAAGGGGGAAATTGGAAGAAATTTTCTGT
GGGAAATTGCAGAGTAAACTGATTAGGTCAGACTAAATGG
AGAAGTTTTCTAAATGGTCTTTTGAAGTTACCCCTCTGCC
TGTCCACATCCCTAAATGCCCCAAGTCTAACACATAGAGG
AACAAGGCATGTGTACTTGGAAAATTCACTAGGAACTGGC
TAAAGGAGTTATCAAAAGAGAGAAGTCATGAATTCACCAG
TATATATTGAGCACTTGCCATGGGCCTGGAGCTCTGCTGG
TTTTTACGTGTGGTGCAAATATGGCTGTTCCATGGTGTGT
GAGGATGGTGAGATGGGAGATTTAAAAAGAAGATTATTTG
AATATTTGTTCGCTTTATGGTGTTCTATATGTCATAAAGG
CTTTGCTCATTCTTTTTAATTCTTTTTATAAATTTTTGTC
TGACTGTGTTATTTCAAAAGGCCTGTCTTCAAGTTCTGAG
ATTCTTTCATCTGCTTGATTCAGTCTATTGAAGCTTTTGG
ATGTATTTTATTTTATATTTTACTTAATGAATTCTTCAGT
TCCAGAATTTCTGTTTGGTTCTTTTTTATGATATCTGTAT
TTTTGGCAGATTTCTCATTCATAGTGTGAATTGTTTTTTT
CTGAGTTCTTTGTATTGTTTTGTAGAATTCTCTTGTATCT
CACTGAGCTTCTTTAGCATCAATAACTTGAAGTCCTTCTT
TTCAGGATTTCGTGTATTTCGTTTTAATTGGCATCTGTTG
CTGGAGAGTTGTGTTCCTTTGAATGTGTCATATTTCCTTA
TTTTTTTCATGTTTCCTGCTTTTATACTGGTATCTGAGCA
TCTGGTGTAACAGTCCCTTCTTCCAATTTTTTGAATTTGC
TTTCGTAGGAGAAGACTTTTTCATGAGGATGGATCTATGA
TGTTAGTTGAATAAGGCATTTGGCTTTGAATCTGGGTGTG
TGCACTAGTGTAGTCTCTGTATGATTTCTTTGGCTGTAAA
CAGTGTCAGTGGTATCTGTAATTTTCTTGGTGGCTTAGTG
GGGGATGTGGAGAAGTTTTGCTGGGGACTAGAATGACAGG
TGAGCTAGTCTTTGGTCTCCAGTGGTAGCAGCGGTGGGTC
AAACATGTCTGTCCTTGAGCCCCTGAGTGTCTCAAATTCA
ACAACCAATTAAGGTGACTATAGTTAGCAACAACCTATTA
TATATTTCAAAGTAGCTAGAACCCAGTCATTACACATTCT
ATGCATTTAACAAACACTCACATGTACCCCATACATATGT
AAAATATTTTGTATCAATAAAAGGAAAAACCATATTAAAA
GATAAAAAAAAGAGGATGAAAAGAAAGTACAGGAGCCCCT
GGCTTCAGAGAACTTTTACAGTAGTAGGGGTGACATTTAA
GTAGCCATGTGAGAGATCAATACAAGCAAACCAATGGAAG
AGAGAGTTGCAGGCAAGCAGGAACAAGTCCCACACAGGCA
TAGTCAGAGGGCTTCTTACAAGAAGTGGGACTGCACTGAA
CAGCATGGGCATTCATTGAGTGCCTTTTCAGATCAACGGA
AGCATGGATAGAATTAAGATTGTTGAAGAAAGAGGGGATG
AGGGCCAATGTTAGGATGCCTGGATAGACAGTCTTCTGCC
TAAGGTCAGGATCATCCTGGGCCCTGACAGTGATGGGGGA
TCTGGAGCCCTAGAGTAGAGGAGTCAGCTACAAAACAGTT
AGAGAGGAAACTGGAGGAGGCCGAGTGTAAAGTTGCTTGA
ATTCCGGGTGGGGTAATTTAGACTTGACGTGTCAGATAAA
GGGTGAAATGTGCCTGATTACTCAATAATTATTTATTACA
GGCTTTCTTGGTGCCAGGACAGTTCTGTCCATTGGGATGA
AAATGATTAGGAACGTCAGTGAGTCAGAAGGGAGGGTGTA
CATCAGAGTGAGGGGCGTTTTATCTAAAGGGCAGCCTGGG
GAACCTGAAGGGATGTTTCTGAGGGTGAAGATCTGGACCT
ACCTGGTGGCTATCAGACTAAAGAGGAAGAAGAAAAAATA
AGAGGGTTTTTTTCTCCCAAGGCAGGTTTTAGTGGTAGAC
TGCTAAACTTGTTAAAGAATAGGAAGGAGAAATCATGTGA
AATGTATCCTTCTCTTTCTCATTTCCCTGAGCTGGATAGC
AACCAAAAAACAATAACAACAACAAAACCCAGCTAAAAGC
TAGAGGTTCCAAGCTACTGAACCTGTTGTTTTATGCTACG
ATAGCTCCCTGTACAGCAGCATCACCACCCCGCATGACCC
TGGGAAGCAGAGAGAAGAACTTGCAGCTGTTCCCTTAGAG
GTGGAACCTGAGAAACCATTTAGAAGCTTCTCATCCCCTG
CCCTCATGAGAGCATGTGCTGCTGCAGCCCTGCTTTGTTT
GCTAGGAGAACAAACAGAGAGGAAGAGGATGGACAAGAAT
CCAAAATTAAGTTGTTCTTCATTCATTCAACCAGGGTTTA
TTAAGGGTCAACTTTGTGCAAAGCATCAGCAACTGTATGT
ACCTAAGACCTAATGATCAAAGTCTCTAAGTGCTGCGAGA
TTCTGAAGACATTTGCAAATGCCTTGTGCGGTAGCCACAT
GTATATCCCTAGTGCTTGATCCATAGGAACATTTGATCTG
GGCACACAGGTGAGGGAAGAAACAAATGAAGGATGGCACC
TATGGAGGCTGGAGGACTCAGGGACAACTCCTGGATGAGA
TGAGCTGCGATAAGGACACAAAGGGTTAGATGGACAGGAT
GCAAGTTCTTCAGGTACATTAGAGCCACAGAAACAGAGGT
CAGGATAAATTTAGCCTCTGTAGGGGATAGGCAAAGTTGC
CTGATGAATCGTAATTTTTTATCTATACTCATATTCAGCA
AACATGGTCTGTGTCTTATCTGGTCTTCCTTACAAGCCCC
CATATCCTGAGTGGTGAAAAAGAGACTAAAGTTTACTCTA
CCATGGTTTAAAACGTGGTTCATTCTGTTCATATCAACAT
TCTCTGAAGGTAATGTCCCAAATATGGGGATTGTACTCAG
TTTCTCCTATTCTTTCCTCTTCTTTTCTGAGATAATGCCT
GAGTGTGTGGCAGGGTGGGAGTGGGGACTCACTTGGCTCT
AGGATGGGACAGTGAAGAAATGTTGATGTTGTCTTTGGAT
TCTCTGTTGGCCTCCAGTGATGACGCCAGTGGTTGGTGTC
ACCCCCTGGGTTTGATCAAGGGCAGTGGTCCTTTCTAGCT
GACTTCCCTGGCCTGCCTGGTAGACCCCTCTGTCTCTGTC
TCTGTCTCTGCCACAGCTTCCATCTTCCCATCTAACCTCT
GCTCTGAGTCCCCTTCCCTTGTCATAATGAGTCCCATGGC
AGGCCTTTTGACAGCTCAGCATCCTTTCCTGTCTCACTGT
TGAGTCTCCAGGGTGCTATGGGGACATCTAGGTCCCACCT
GTGTCACTGAAGCTCAAGGAGACCCACCAAAGCTAAGCCT
CAAAGTGTGTGCTTCACCATGCTGCAATACCAAGTCAGTA
TTGCTGTGGCTGTAACCCAGGGGCAGCCTGTGAAATAGCT
CCTGGGACCAGAGCTCCCCTGTGGTAAGAGAGGAAAACTG
AGGGCTAATGCACATTTACCCCTTTAAGCCAAACCCAACT
TCCTTCTCTAATTCTGTTCCTCTCTCTGTGCCTTCTTTTT
TCCCATCACCTCCTACGTCCCCTGCAAAATAACTTCCTTC
TTCAGTAGAACAGTGACTCTCACAGCTTAGCTGTTATGGG
CCAATGGGTTGCTTTCTCCAGACTGTGAGAAAATTCCACG
AGGAGAGACGTTTAGGCTTCATTCTTGCTGGACTTAAAAG
GTACATCATGAAATTCAGAAAATCGCCTCTGAAGACAACA
TCACTTGTCTAGATGTAAATTTAATTATTCTTTCTACCAA
CAATAGCTGACTTTTCACTCTTGCTTCTGTAAAAATAAGA
AAAAGAAATCTAATTGTCCCCCAGGGCAAATGGTCTCCTT
GAAAAATGTTTTAAAAAGAAAAAAGAGAACAGCACATTGG
AACGCATGGCAGGTGTTTCACAAGCTTCTGCCTTCTAAAG
AGCACTGCATTTTTCTGCAGAAGTTGAAACCAAGGCACAG
AACAGTGAAGAGACTCACTCAAGGCCACACATCATAGGCC
CAGCTCTTTACTTCTAGGTCTCTTGCACCTTCTGTGATAT
CACAGGATACCTAAAGTGAAGACCACAAGTGGGAGCTCAG
GAAAATAGGACCAGATAGGAAGAGCAGGGCTGGAAACCAG
ACAAAGACATTAAGAATGGATGAGGCAGGAATGGAAGGCT
ATGGACGGTTTGTAGGGAAAGGGTTGGGGTCAGGACAGAA
GCAATGTGTAAGGATAATTTCCCAGAGACCGGCTCCAGAA
GGTTTCTTTTCCTTCCTACCCAGAGGAAACAAGCTGCTTG
TTGGAGAACCCTTGAGAGGAGTGTTTCCAGGGATCTCACC
TCCTGGGCTCCTTCTCTGTGAAGTCCCTGCTGATGAGCAG
CATAAGCACACCTGCAGAGTGGATCTGAAGCCACCCAGTC
CCTTCCTCACTCCAGGTGGGGTGGAGTGGAGCTGTGGAGA
GACCCGCTGTCCTGCTCAGGGACCTCGCCTGCTCCTCAGC
TTTCACAATGATAACCCATTCTCCCTGGCGCCTTGGTGCG
GCTGAAGAGGCAAGCACTATATAAATGCTAAATAGATGAG
GCCGTGCTTGTCCCAGGAATAAACAGACCATCCGCTCCTG
CTGCCAGTTCTGTACCTTTCATGAACACAGACACGTCTCC
CAAGAAGGGGAAAGTGTTGATGTCACTACTCCATTTATTT
TTGTGATTTTTCTCTCAATCATGGCAGCGAAATGTTGTGT
TCTTCTTTTTTTGTTGATGTGTGTGTGTGTGTGTGTGTGT
GTGTTGATTTTTTTTTTCAGAAGGACTTTATGGTTTGTTA
TTTTAATTTCCTGAATTTACATTCAGAAAATGGGATGTTT
TCTTCTGATTGCCCTTCCAAAATAACAACAATAATAACCA
TAATTTTTATAGTGCTCTCTCAGGCCTTATCTCATAAAAA
TTTATTAGGCCTGGACTCAGATGAAATGGATTCCTGTCTT
GAATTCACTGTCTACTTGCTGTGTGACCTTGAATACCTGA
CTTGGCCTCTCTGAGTCCTAGTTGTTTCATTTGTATAATA
AGCATCATGAGAGACCTGTTATTCTTAGCACAAATGCTTG
TGAGAGGAGTAAATAGGATAATTTATATGAAAACTTGAGA
TAGGTATTGATTTTTAGATGAGAAATTTGAGGCACAGAGA
ACTAAGTAGCTCACTCCAAGTGCTATAGCTTATAAGCATC
AGAGGCCACATATAAACACAGGTCTTCTGACAGCAAGTGA
TCTATCCATGAACCTGCAGCTTTGAGTGATGATTGAGACT
TGGACAGATGGACATGGAAGCCAATATTACAAAATAGAAT
CACAGCATTTGTTAACACTATGTATCAGTCACGCTTCTAA
GAATTTTTCTGAATGAACTCATCTAGTCCTTACAATAACC
CTATAAAGCTATCAATATCCCCGTCATGTTCATTTTACAG
AGATTAACTCATTTCCCCAAGATCATAGGATCAGTAAGTG
GAATTACCTAAATCTGCACACAGACTGACTTCAGGACCTG
TGTCATTAAACATACCGCATCCTGCTTCTCTCAGATCACT
CCTGTTTGGCTACCGCAGGTCAGGGCAGACCTTTTTCCAA
ATCAGCTCCAGAGGAGGCTGGGACTCACCTGACCTCTAGG
AACCTTTACAAGGAGGAGGAGACTGGGGTACAAGAGTATT
GGGACATTTCCCTCTGGAAACTCACTGCAAGCCCTGTCCT
GGGTCTTAACTCTCTAGGGCAGTGATTCTCACACTTGGGC
ACATCAGAGTCCCTTGGAGTGCTTGTTACAAGGCAGATGG
CTGGGCTCCATCCCCGGAACTTCCATTCTTTCAACCTGGG
TGGGACCTGAGAATCTGCGTTTCTAACAAATTTTTAGGTA
ATGTGGATGCTGCTACCCAGGGCGGCGTTTTGGCAAACAA
CACCCAAAATGATAAACCATGGGAGGACATCTGGGTCCCA
GGTTCAGGCGTCTCTCACAGCCCCAATCTGAATAAGAAAG
AACTTGATCTGGACCCTAGAAAGGCCCAAAGCCCACTGGC
CGGGTCTCTGTGAAAGCGTTTAGCGCTCAAAAGAGCTGGG
GGTGTCCTCCGCTTGGTCGTTCCCTGGGGCTGGCCGTGGG
CTGCGGGCTGAGGGCAGTGGGCTCTGCGTTGCGGATGGAT
GCGCTCCGAAGCCCCCGCTGCAGATAAAGTCAACACACAG
CCGCTGCAGCCGTGGGAAAGCCCGGGACGAGGCCACCCAG
CCCTCCCAGACAGAACCTTTCCTTTAGCTGTTGTTTTCCT
CTGCTGCTGCCTTCTCATCGCCTTGTACTGACAATAGTCG
TAAATAACCGCAGTGCTGTAGAGAAATCATTTTAACAGGA
GAGAGTCAAATAAATACATTAGACCTGACAGCTTAACTAC
GCGGAGTCCATTTGTATGTGGTGGCCGGCAGCTTCCGAGG
CTGGTGGGGACTGCGGAAGCCACAAGAGGGAGCGCCGAGC
TCGCTGTGAGCCAGGCCCACGGCCGGCGGCCTCCCCAGCC
ACCCAAGCCCCGGAGTCCAGGCTGCCGCCTCCGCTGAAAC
AAAGCTTTCAGGCTCCCACTTGCGTGGGAAAATAATGCCA
ACCCCTGCCTCCATTCCCCACGCCTCCAAAGAGTAAAGAT
TTGGGGTTTAACTCGGCTGGGGGTCTAGGGTTACAGCTGG
GGTTGAGGTGGTAGGACCTGTCTGTCTCCTGGCTCTGTAT
CCCCCCACCCCCAACCAGGGGTGGCAGAGTCGCCAGCCAC
AGCGGGAGCACCAGATGCTCGTGCCTGTGCCACCCACATG
CACCTCTCTTGGCCCAGGTTTTCAGCAATGATAATTTCTG
CATAGCTCAGCAGATCCAGCCAATAGTGGAGCTTGTAAGC
CCGATTCTCTGATTCCCAGGAGTATTTATCTGCCTCTTTT
CCTCCCTGTGGCTGAGACCCAAGGTGTCCTGATTCTCAGA
CTGTTCACTTTCAGGAAGTGCTGAGGATCAGTCACCAGGA
AGGGCATGAGAGGCTCAGGGTACCATCTTCCTCTGGGCAA
GGACGCATCCATGAAGGAGCGGATCTGCAGAGTCTCTGGA
CTGGCGGCCTGCAGCCCTCTGCCTCCCCCCTCCTCAGAGG
TCAGCAGCCTGTGAGCTAGAGAGCTTCTTTATTGATAGAA
CTGCACACCAGGGCTCTCCGTGCAGAGTTGCCTGCCTTGA
GTTCAAACCCGCTGGTACCTAAACAGCTGGAAGTCAGGGA
TGAGGAGGGCAGTGGGAGATGTGGTCTTTGCATCCTTCCA
GAGTTCTTCTCACAGACCTGGGTCTTTAGAAAGGGACAGA
GAAACATAACCAAATGCTGTGCTGCTAGTTGGTGGAGGTT
TGATTTTTTTCTTTGCCGTCTTGCTAGGTACCAGACTTCA
AACTCCTTGTCAGCATAGACTGGATCTTAGCTGCTGTTAA
AAACCTAGAACCTGTTGTGGTGAGCCGAGATCGCGCCCTT
GCACTCCAGCCTGGGTAACAAGAATGAAACTCCATCTCAA
AAATAAAAATAAAAACCTAGAACCTAGCCAAATACTCACT
ATATGCAGTCTTTTTGTCAGTGCTTGATTTAGGGGACACA
TTTTAGAAATACTCACTAGTTGCCTTTGAGTCTGTGGTCA
TGAGGTGAATACTTTGTATTCTCGAAAGGAAGTGTCAATA
TGACAGGTTAGATATAAAGAAACACTTCCTGACAATAAAA
TTATTCGATGCTATAATAAATTCCAAAATAAGATTGTTTT
CTAGCTCTCAGGGACAGATTGGATCAGGCCATGTCATTGT
CTCCTTGAAGCTGGTAATATTTCCCTGTGGCTTTGAATGG
AGTCCATGGTGGAGTGGGCTCCTATGGAACTGTCTGCTCA
GCACCATCTTTTTTTTTTTAATTTGAAGATGTGATTCTCT
GTCTATCCATAGGCTGCAGAATAATAGTGCATGAAGACAC
CCCTCCCCCCATGTCCAGATTTATATTGGTTGAGGACTTG
GCACAGGACACCTGCTGGTTTGAACATTGTAATGCCGCAT
GGCCATAGCAGATTGTTCCATAGTGGATACCTGACATAAC
CTAGGTTGATCCAAATTCTTCCCTGGGAATTTTGGCACTG
AAATGGCTAAAAAGAAGTGAATTTCTCTTTGCGTTCCTTG
AATGTAAGACTGAAAGCCAGGGTGTTGTTGGCAGCCATGT
TTCTCATTTTGTGGACAAGAAAAGTAAATGAGAAAGCCTT
TAAACAATATGCATACATACCATGCAGCAAAAAAGACAGA
GAGAGACAGGAGCAGAAATTTGTGCTGCCTAGATGACTGA
CAATATGCAAGCGTCTGCTTCCAGTTGTTTCTGAAGCCTG
GCTATATCCTTCTTCTTGAGTCCTCTGAGACACCTTAGCA
TTTGTATAATAATTTTCCTTAACAACAAAAACACCTCTCC
CCTGCCCCAAACCTGAGCTCCAGTCTGGGTATCATTACTT
GCAATGAAAAGGAGTTGCCTAACTGTAGCATGTAAAGCAA
CTGACAGTAAGACCCAACCAACTTTTACAACTCCCATCTC
CAATATTCTTCAACAAAATTTATCAGTGACAGTTCTGTTT
GCAGCAAGAGAATTGCTCAAACAGACTTAGCAATTTTCTT
CTTTTGTACTACATGCATGTCTTTTATGCCCAGAATTCTG
CAAAATTTCTTTATCTGCTTCAGCCTTTTATAAGATGTCC
TCTGTCTTCTGAAGCGGTCCCAGACACTCGGAACAGATGC
ATTTGTTCCCATGGCATTTTTCTCAGTCCTCATAGAACAT
GGTCTTCTATACTGGGATGGCAGAATTGTTCTCGGCACAC
GATTAGGATCTTCTCAAGAGTGGGAGCCAGGCCCTTGTCA
TCCCTGCTTTTATAATGCCTGACACATTCTAAACACAGAG
GAGAGTTTGTACAATGAGTATGAGGCTTATGTCCAAAAGC
AGGGAAGTAGATCTGAAAAGGTCCTTGTGGCCAGTAATTC
CCGAAGGGTGGGATGGTGATGTGGAGGGAGGGAGGGAGGA
TCTATCACAGAAACAAAGTGAGCACAGCCTAGTGAATATC
TGTTTTCCTTTTTTCTTACCCCATTTAACTTGTACCCCTT
TGTTCAACACACACACACACACACACACACACACACACAC
TTCTCACCACTTCCCTCTTGTGGCCCTAGCCCCCACTCAG
TATTAAGAAGTGGCTCACACCTCAGTATCTTCCAAGATAT
TATGCTCAGAGGCTTCTCCAAGCTCTAATCGCCCGAGGGA
ACCCCTCAAACACAAAAGCAAAAGAGAAAAGAAAAAAAGT
GGGGAGAGAAGAAAGGAAGTGAGAGAGAAAGTAATATCCA
ATTTCAACATTTTGTACTTTGCCATTTAAACTTCCAGAGG
CAGCAACCGTACAATTTGTATATTTTGTATCATGCCTGCT
TCCTTGTGGGAGTTTCATAAATTGATGATGATAACACAGC
ACATTCCTTTTAAGTCCTTAGACATGCAGTCTTTATTGCC
TTATGAAGTCTGCTTTGGGCACAGATGAAATGAAACTGGT
GAGCTTTTGCTCTGTCCATTCTGTCAGTTCCATCACAGAA
TTTGTACCTATTCTGCAACTTGCATTCTGAAGCAGCAAGT
CACATGACCAAAGGTACCTGAGGCCAACACTGAGAGGCCC
AGGACAGTGGGTGACCCAGGGAGACTGAACAGGGTCATTT
CCGTGGCTGGTTGGAGAGGAAGGGACTTGATTAAAGATCG
GTCTAAGGAAACAGCCATGACTTTCTGTAGCCTCCACATG
AAAGGAGGATTTTTGGAAAATTATGCAAAATTCATTTCCC
TCCAGCCCTATAATAAAATATATGCAATGTGTAAATAGCA
GAGTTTCTAATGTGGAAGTCGTAACACTCACCTGCTCTAT
TTAATTATGGGAATGCAATGTGGTTTTTTCCACAGCTGAA
TAGCTGCACTAATAGGAATATTACATTGATGGACAAACTC
ACCCTCCAAGCCAATACATTTTTAGCTTTTATGCTGATTT
TATGAAATACAAATGTGTGTCATTTGTAGTTCACAACAGA
AAACAATGAGCTTTGCAGTGTATCACTATCTGCCTATGCA
GAGTCAGCCTCTGAACTTCAGCCTGGGAGAAAAGCATTCT
CAATTGTTAATAAAAGGAATCAGACCTTTTCAGACACAGT
TATAAAACTGTGAGACAGATGAAAATAATCTCAGACAAGT
GGATTTTCAATTCTCTTACCCTCAATCTCCCCAAATCACA
GCCCCCACCTCCCACCACCACACCACACGCACACATATAC
ATTCCCTTCTTGAATAAACTAATTTATTCCAAAGTGCAAG
GGTGACTTAACTCATGCTGGCTGTATGCAAATGACAAGAT
GTAGCTGGTTCTTGCTTGTGAAGAAAGAACAGACCAGACC
TCCGTGGTGTGGCATTACTAGGCTAAATGAGAAGATGCTG
TAGACCCGTGATGCCTAGCCCAAAAGCTTTGGCCTTTCAG
CTGCCGACCTCCCCATGGTGGTCCCAGAGACACTGAGCTG
AAGTGATGCCTATCACTTGTTGAGTACCTTAAAATACTGC
CATTGGTTCCAAGACCTTCTGTAGCAATTGTTTCCATATA
AAGTGGATGCAAATGGATCAGCAGGATATTGTGTATGCAT
TGTTCATCAGTATAATGAAGTTGCATTATGGCTGGGCTTG
GTGTGTATGTACATTCACTTGTCAAATAAGATCCTGCATG
CAAAAGAGCTTTACCAACCCTACGGTGCTTTGTAAACTAG
AAAACGCCATAGACACGGGTTTGCTATTATCAGAGTTGTG
ATTACAAATCCCTGAAGGGCAGACATTACAGCAAGCAAAC
CTGGGGTGCTCTCAGATGGAGCAAGTTGGGCTTGCAATCA
GAAATGAGCTTGAGATTTACTGACTTTATTATAGGGAAGA
AATGCTTGGAGACAGAGGGGGACCGTTTATGACTGTCGTT
AATATTGTGTTTGGAAAATGCACATCGTGTTGCCTGCCAC
CTAGTGGCAGAAGAATAAATTTGCAATTCCCTAAGTCCCT
GAGAAAGGACCTCCAGATCATTTTTGAGAAGGGCTGGCAT
TAGGAATGAGGAGCTGTGGGTGGACACCCATGGTAGTGAG
TGAGTGTGACTGTCATTGCTGCCTCTGCCAACCCAGGGGC
TTGACCTCAGGCTCCACCACAGTTTTAACCGGCATCTCTA
CTGTGTACATCTTGAGAGCCCTGTGGGACATTTAGACATT
AAGTAAGAATAACAACAGAAATGATCCAATGATGATTATA
ATATTAAGAAACATAAACAGTTATAATCATAATATCAGAT
TGCTTCCCTGTTCCTTTTTGGGCTCTAATGAGTAAACAGA
CAAAGGACTGAAGAGGGAGAAGGAGGATGCTTAGGAGGCT
GAAAACAGAATATAAAATCCTCCCCTCCCTTAACCTTTCA
CTCCAGGAGATTGTGCTGAAAGATAATCATACCTTTAAGG
AGCATCTATAGCTTTTGAAGACAGGGGACCTACCTTCAGT
GGGTCCATCCGGACAAATATTTCACTTTAGGATGCCCTGT
ACTGCCGGCCTGGCACTGCCTTCTCTCCTGTAATATAGTA
GATTGAGCACCTGTAGTATATCTGAGCTTCCCAGGAAGAG
CTGGGCAACCATTTGTGACATAATAAGAATGAATATTTCG
GCCGGGCACGGTGGCTCACGCCTGTCATCCCAGCACTTTG
GGAGGCCGAGGCAGGTGGATCACGAGATCAGGAGATCGAG
ACCATCCTGGTCAATGAGATGAAACCCCATCTCTACTAAA
AATACAAAAATTAGCTGGGCATGGTGGTGCATGCCTGTAG
TCCCAGCTACTCAGGAGGCTGAGGCAGGAGAATTGCTTGA
ACCCAGAAGGCGGAGGTTGCGGTGAGCCGAGATCATGCCA
TTGTACTCCAGTCTGGGTAACAACAGTGAAACTCTGTCTC
CAAAAAAAAAAAAAAAAAGAAATTAATATTTCATCTTTGT
CTCCTGTTTCTGGCAGAGAGCTTCTAAAACCCTTCAGTGA
TAAAGGTAATCGACACATCTTCTGTAATTCATAACAAGCC
CCTTTCAACCGTTCCTGAGTTTATGCTAATGAAGTGACTA
TTGGTTGGCCCCTAGATAGCTTCAGGGTTGGGGGTGGGTT
TCCAGAGGAAACAACCATGTGATGAGAGACTTGGAACTTT
CAGTCCCATCCCTCAGCCTCCAGGAGCAGAGAGGGGATGG
AGATTGAGTTCAATCACCGATGGCCAATAAGGTAACCAAT
CTCACCAACTTCATGGAACATCTGTAAAAGCCCTGAATAG
TACTATTTTGGGAGCTGTCGAGTTGGTGAATACATCCACA
GACTGGTAGGGTGATGTGCCCCAACTCCTTGGGGACAGAG
AAACTCCTGTGCTTGGGACCCTCCGGACTTCACCGTATGT
ATCTCTTTATTTGGTTTTTCATTTGTATCCTTTATTCCTT
TATGATAAACCAGTCAATGTAAGTAAATGTTTCCCTGACT
TGTGAGCCATTCTAGCAAATTATCAGACTCTGGGTAGTTA
ATGTCTGAATGAGTCAGATTGAAGAGCACCCAGTTGATGT
CCAGATGGTTAGAAAATTGGATGGTGTCAGAAAAAAAAAG
CCGCACACATTTAGTGTCAGAAGTGTTTAAGTAACAGCGG
TTCACCACTGAAAGACAACTGCAGATCTAGCACTTACTTA
AAATTTTTAAATCTTTTTAAATTAATACTTTAAGAACAGT
CAGCCCCTCATCTCTGCAAGTTCTGCATACGCAGATTCAA
CCAAGCTTGGTTCAAAAATATTTTTTAACCAAATAAAAAT
GATAATAACAACAATTAAAAATAATACAAATTAAAAAATA
CAGGCTGGGTGTGGTGGCTCACGCCTGTAATCCCAGCACT
TCAGTAGGCTGAGGCGGGCAGATCACCTGAGGTCAGAAGT
TCACAATTAGCCTGGCCAACATGGCGAAACCTTGTCTCTA
CTAAAAATACAAAAATTAGCTGGGCATGGTGGCTCAAGCC
TGTAATCCCAGCTACTAGGGAGGCTGAGGCAGGAGAATCA
CTTGAACCCAGGAGTCGGAGGTTGCAGTGAGCCAAGATCC
TGCCAAGAGCAAAACTCCATATCAAATAAATAAATAAAAA
TAGAGTGAACAGCTATTTATATCGCATTACGTATTATAAG
TACCTAGACGTGATTTAAAGTATTTGGGTGGTTGCGTGCA
GATGCACTGTTTTATTTGTTAGTTAGCTAGTTTATTTAAA
AACAGGGTCTCTGTCGTGAGGCTGGAGTGCAGTGATATGA
TCACAGCTCACTGCAGCCTCAAACTCCTGGACTCAAACAA
TCCTCCCACCTCAGCCTTCTGAGTACCTGGGACCACAGCT
GCATGCCACCACATCTGCCTAATTTTTAATTTTTTGGTTG
AGACTGGAGTCTTGTTATGTTGTCCAGGCTAGTCTTTAAC
TGCTGGCATCAAGTGATCCCTCTGCCTCCACCTCCCAGAG
CGCTAAGATTACAGGCATGTGCTACTGCACCTGGCATTAC
TATGCCATTTTATACCAGAAACTTGAGTGTTGAATCAGCA
TGTTGACGTCACTGATAAGAGCTAGCATTTATTAGATACT
GATTGTGTACTAGGCCCTCTACATCCTATCTCAGGTAACT
TTCATAATGGTCTTAGGAGGTGAGGGCAGTTACTACTCCC
ATTTTACAGATGGAGAAATGGAGGATTCAAGAGGTTATCA
AGTTTGGTGAAGGTCACATAGTAAGTGATGGAAATAAAAT
CCAAATACAACTTGCACACACCTCACTCTGCATCTTATGG
ACTTGTTTTGCTTGTACGCCCTACCAAATATCAGACTCTT
GGTGTGGAAAAGAACTTATAAACTAGCCTACTTCAACTGC
TCATCTCAAGACAGAAATTTTCTATAGCAGTGGTTCCCAG
ACTCTGGCCCTTTCCGACTGGTTGCATTAAAATTATTAAA
AAACAAACAAAATCAAGTCAAACCTAACCAACCAGCCAAC
CAAACAACAGCAACAACAACAGAAAGACAAGTTTGTGAGA
CACCTTCCCCTTCCCCTCCTGCCCTGACGTTCTGCTTCAG
TAACTTTCCACCCAGATCTGCAGATTCACATTTAAAAGCT
TCCCCAGTGATTCCCAAGCCCAGCCAGGTGGGGAGCCTGT
GCTCCGCAGCTTCTCTCCAGTACTACAGAGTGGACGGAGT
AATACAGGGCGGGGGCAGGCAGGAGAGGGAGGAGTTGGGC
TTGAATAATCTAGCAGCACGGAGGAGGAAAGATGAAAGAG
AGTACAAGGTTATACAAGAGACTGGCTACAGAGACTGTCA
GGCCCATCTTTTTTAAGGGTGTATGAAACATTAACATTCT
TTTTTTAATTTTAATTTTAATTTTTTAATGAAACATCAAG
CAGAGATACACCAGGAGCTAGGTAGGGCCTTGCTTCTCTC
CCACATACTGCCTGAGCAAATAAGGGTTGTCCAGGCCAAA
GTTAAGTAAAGCCTTAACTGATCTGATTTCTGTGCTTCCA
TTTTTAATTAAGGGTGGGGAGCAGTGCAGCGGCAACGGCT
TGCCGTAGGGCCCTTTACTCACTTGCGAATCTCACGGGCA
CAGTGCGCTACTGCTGCTTCTCGGAGGCTGGGTGGAGTGA
TAAAGCAGTACAGGCAGCTTCAGGAAATGCCCATGTGGGG
TAGGGCTCTCGGAGATGCGAACGGGAATCACATGCTTACT
ATCTTAGAAATGGGCTACCGGGGATGGGATGTCTTACAGC
TGCGGGATCCACCACTACATTGTTGAAGAGGGAAAGCTTT
GCCTTTGCCTTATTAATTATTTATTTTATTTAATGTGCAT
GGGCAAGGGGGAACTACGGGAGAATGGTTCCCCAATAACC
CAGAGAGGTCCAGATACTTACGTACCCTTCCTCATAGGGG
AAGGGGAGATGGAGGTTGTAAAAGTAAGTCATTTTCACGG
GAAAAGAATGGTCCCAAGGAACAAAGACCTGGGACAGAGT
TCCTCCGTGTTTTCTGGCTGGTGGCAGGAAGGTAACGTGG
AACTTCACCGTGAACAAAAGTTGTGTTGTTAGGCAGATTA
AAGCCTCCCAGGTGATCTCTTAGAGCTGCCCTCAGAGGAA
TAGATGAAAAATCTGTCTGGGTATGATGATGACTCCTAGT
GTCTTTTCTCTAGGGATTAATATTTCCTGATTATTTGATG
AGATTCCTAGGAAGGGGGTGTTAAAACAATTGCATTTCTC
CAGAGAAAGTCCCTTCTGGTGCCTCAGGAAAGAAAGGATC
AGAGACACAGGAGAGCAGGAAACGATCAAAGAGAGATTTT
GATTCTAGGCATTATTTCTGAGGCCTTTCAATTGTTTATA
ATTCAAAGAACTTGGCATGCCAAAGCACTATATTTTGGGT
TATCATTTTCTTGCCCTAACACTAACTACCATGAAATGCA
ATCCTCCTATCATACGTCTTTATGGTTGGTAAATGATGCT
GGCTCCCTGCTGGGCCTCTGGATTTCTAGAGGTGAACTCT
TGATTATTTGAGGACTTGGGTTTCTGTATGTAGCTAGTGT
CTTTGCTACCCATTAAAGTGAAAACATTTATCTGTCCAAA
TGAAGCCACCCTAGACTATTCTAAAAGCAAATGTCCTTTA
GCTATTTTGTCTCTGATGTTTGTCTTCCTATGAATTCTGT
GGTATCTGAGGACTTTGTGGATTTCCCAAAAATCAATGTA
AGAGCCTGAAAGAAAGTTACCTCGTTACCCATAAGAGCTA
CATTAATAAGAGAAAGAGAAAGAGAGAGAAAAGAAAAAAG
TAAATGGAAAACAGTCCATCAGTTAGTGAAAATCTATACG
CCTTTACCTGTGTTAGGTACTATGAGACTAAAAATAAGTA
AAGGCAGGATTGACTTTTATGAAACTTACAGGTATTTGAG
AACACAATTCAGCAAAGAAGCTAAAAACATCAAGTGTAAC
CCAAAGGACCTGGGTTTAAATCTTAGCTCTGCCAGTTAAT
GCATGACTACTTACTTATATGCTCAGAACTGCATTTATCT
TATCTATAAACTGGGGATAAGAAAGACATCTTATTCATGA
GAATAAGGAGAACTTACATTGGATTTATTAGTACATCCAA
CATGACAGCTCAAGTAAGCAATATAGCAAAATGGTTATGT
GTTTTCATTTAATTTGACTTGTGAAAATGAAAATTTGTGC
ATATAAATTATGACAAAAATTAAAAAGTAACAATAATCTG
ATAGGCTATTCTTAGTTCACATCACAAAAGTTTGTTTCCC
AAGTATGTAAAGTGTTCTTACAATTTAATAATAAAGTCCT
AAGTCATAATTTATATGAAGCGAGAATTCACATACACACA
TAAAGGAAATACAGATGATTTCCTTGAACATAGAAAAAGT
ACCCAGTTATATTCACAATAAGATATATTTAAGTGAAAAC
TAAATTGATGTTTGTTTTAAATATTTGTTCAAAAGTTTGA
ACACTATATGAGTAAGAGTGTGGTAAACAGCTCTATCATA
TAGCGATGGTAAGTAATTTGGCAAAAATATATCAAAATTA
CAAACATATGTCCTTGACTCTGCAATTCTAGGAATTTATT
CTATAGCTGTAGTCACACAAATGATACATCTATAATTGTC
CATAGTCAAAAGATTGTTAACAATCTAAATTTCTTCTAGT
AGATGACTTTTTAAATAAACTGTGGTACATCTGGAAAGTG
TAATACAATGTATTCATAAATATTTTCTAAGATTTTATTA
AAGATCTTAGAACATTTTCTCTAAGATACTTTAAGTAGAA
AAAATTAAGGGTGTGTGTATGAGTGTGTGTGTGTGTTTTA
GGGGCAGAAAGAGGGTGAAAACTCAAAGAAGGGCCAGATA
GTTTATGCTTAAATATCATCTTCACTGGGGAGAGGGAAAG
GGGGAAGCTGTAAATGAATGGGCCCAAAGACCAGACAATG
GTTTGTTAATGATTGAAAGACAAATAATAGTTTATGGACA
AGTTACAGGAAGGTGAAAGACAGAACTGCATTGCAAACAA
AGGTTGTCTTATTATGCAGATACAATCTCTGAGAGCTACT
CTCAGAAGAATAGATGGAGAAGTCTGCCTGTGCATAATGG
CAACTCCCAGTCTCCTCTCTTAATATTTCTTGTTTCTTTG
TGGAAATTCCTAGAGAGAAAGGGTTTTAAGATAATTGTAT
TTCTTTTGGAAAGCAGTTTTCCTATTTAGATAAGAACATT
CCAAAGAAAGTCTCTTCTGGTGCCTCAGAAAAGAAGAGGA
TTAGAGAGAGGAATCAGGGGGTCAGAAATAGACCTTGAGG
CTGCTTCTTTAAGGCAGCATGTCAAAGCAACATATTTTAG
GGCATTGTTTTCTGAGTATATACATCTATATATGTATATA
TAGGTATATATATAGTATTGTTGGGGCTCAGAAAACTGTA
TATATATGTATGTATATGTATTATATGTTTTGCCATATGT
TGTATTTTGTGTGAAAATAGAAAAAAAATGCTTGTTTTTG
CATAGGATATCTGAAATATACTTAAGAAGCTGGTAACACT
TGTTGTCTTCAAGGAGAGTTGTGGGGTGGTTAGCAGAATG
GGTTGGAAAAAAACATTCACTGTATAATTTTGAATTTTGT
AAGAATAAAATTTCTAAAGTCAAATGACACAATGGGCAAC
ATATATTGTATTTTCCTTTTGGAAAGATTTTCATGAATGT
TATAGAATATATACTCATTAATTTAAGGATAAATATGTAT
GGAGGTGCTGCTCTGTGCCAGACATTATTCTGTGAAAGCT
TATGCATCTATGGCACTTTTGTTACAGACCAAAAGAAACC
AGAGGGTTCTTGTGGCCTGCTGCACAGAAAGCCAATACAC
TGAGACAGCAGGTGTTGCAGTAGGGAAAGAGTTTAATATT
TATGGGGCACAGAGTGAGGAAGATTAGAAATATTTCTCAA
ATCCATCTTCCTGAGCACTCAGAGGCTAGGGTCTTTAAGG
ATAATTTGGTTAGCAAAGGGCTAGGGAATGGGTGCTGCTG
ATTGGTTGGGTATGAAATCATGGGGCTATTGAAACTGTCT
TCATGTGCTGAATCAGTTTCTGGGTGGGAGGTCACAGGAC
CAATTAAGTTAGTTCCTTGGTATGAGTCATGGGTCCAAGT
GGTGTCAGTTGGACCACAAGAATGCAAAAGTCTAAAAAGT
ATCTCAAAGATCAGTGTTAGGTTTTACAATAGTGATATTA
TCTTTAGGAGCAATTGGGGAAGTTATAAATCTTGTGACCT
CCAGCAATGTGACTCCTGAGCAGTAAGCAATTATAGAAAA
GCAAGCTAGGGAACAATGGCTGGTTATTGTTTAATTGTGC
CCATGTCTTAGCAGAATTCAGGCCCCTCTTATAATCCTAA
TTTTGTGGCCTTTCATTAGTCTTACAAAGGAAATTTCAGT
CCCTAGAGTATCAGTGTTTGAAAGTAACTATTAGCATCCT
TACTTCAACATTAAACTATAGGCTAAGTGCGGCGGCTCAC
GTCTGTAATCACAGCACTTTTGGAGGCTGGGATGGGAGGA
TAGCTTGAGGTCAGGAGTTCAAGACCAGCTATAGCAACAT
TACAGAGGCAAAAGTAACTTGCCAAAAGTCATGAGTGGCG
ATACTAGGCTTTAAAGCCAGGTAACCTGTTTCTCATTAAC
ACCAGAAAGGGAAGGATGAGCTACATGATTTGCAAGGCCC
AATGACAAATAAAAATCTGATGTTCCTTGTTCAAAAGTTA
TTAAGAATTTCAAGATGGCAACAGCAAAACATTAAACCAA
CTACAAGGCTCTTCTGAGCATGAAGACCTGAGCAACTGCA
GATTACAGATTCCCCCAAAACTGGTCCTAGTCAACAACCC
ACTGTCTTTCAAGGCAAACAATGCTCCAGATCTCATGAAG
CTGACATCTTAATTGGGGGATGATACATAATAAATAAATA
AATTGGACATCAGTATGTGTCAGTGAGATGAAGCAAGAAC
CCTCTTTGTGGCCTGCTGAGACCCCCAAGCATGGAAATAA
AGGAAAAATCCTGAGTTCCTTCAGGATAAATTACAGGTAC
CTAGCTAGCCTTAAAAAGTAAATGAGCAACAGATAAGCAA
GAAGATTGTAGTAACAATAATCTCCTAAGCAAGCCAGAGT
CACAAGTTGTTTTGGTTCATTATAGAAACGAAATGATAAC
ATCTTCACATATGTTCTTGAGTTGTTTTACAGAAAGTCCC
CCACCAGCTGGAAGATGTCTGCTGCTATCAGATAGACCTT
TGATAAGGGGGAACTGAAAACTGAACTCTGATTGTGGTTC
TTGTTTTACATTTCTTCCTGAAGGGTCTGGAGAGAGTCAC
ACTCATGGGCCAAACCAACATATAACCTCCAAGAGTTGGT
TTGCAATTTTGACAGCAACTTCTGCTTTCAGGAAAGCAGA
AGTTGCAAGCCATCAGGGAGTTCAGGTCTCAAGTGTTAAC
TGCTCATTCTTCTTGCTTAACACCATACAATAAATGCCCT
TTTCTCCACTGCAAATCTCAAGCATCAGTGTTTGGCTTTA
CTGCCCCAGGCAAGTGGACCCTAGTTCAGTTCAGTAACAC
TAGGAAGAAAATATCAATGTAATATGATGCCAGGAGGCCT
GAGAAGTTCTGCAGTAAAGATACCTGTTTGACTTTATTTA
TCCCAGTGTTTTCCTAATTTATTGACTATGGAATCTTTTA
ACTTAATTTAATTCAGTATTAAAATTTTTTTTTACCTTAT
ACTCCCACCATCCTATGGAACTAGAGTTGTAACAAATTCA
TTGGGAAACTCTGATCTAAATGAATCCCTGTATTCTAAAG
ATGAGGAAGCTGAGGCCCAGAGAGGGAATGGGGCTTGGTC
ATGACCGGCTGGTGGATGCCAAGACCAGATCTCATTTCCC
TGAGTCCTCCTCCACCATTCTCTCTAATATGTCAGTAGTA
ATTGAGGCATTGGTAACTTATTTCATTCGCATATTTCTGC
AGTTAGAGAGACTTCATCAAGAACCAGGTAGTGTTTAGTT
GTGTTTTATAGGTGATAAGGATTTTATTTTGTATTGTCCA
ATTATTTGCAGAATTTTTCTTTTCTTTTAGTAGGACTTTT
CTTTTTAAAGCTTTTTCTCCTCCTCCTTCTCTTTTCTTCT
TGTTTTTAATTCAGGGCCACACATGTACCAGCATTTTCTG
AAATGCAAGTCAATGTTATACTTGATACTATCTTAAGGAC
TAAAGGATTCGCTTCCAAAATAATAGGTTTCACTAAACAA
TGAATGTATCTATTAAGGAAAGAGTACAATCTTCGCATCT
AAAACTAGTGCTTTGTCTTGTTTTGTGCGTGTGTATTGGG
GTGGAGAGCAGAAATGCAGGCAAGTGTTTATAGAATGTTA
AATTCATTCACTGTTAAAAGGATACATACAGACACTGTGC
CATGGGCTCTTTCAGTTGTGGAGATAGTGACATTTAAAAT
AAAATTGTCTTAAATTTTGCCTTAGAGTAATATCTCCTCA
CAGCCCTTTGCTTCTCATCAAAAAGGTGAACTTTAGGCTT
TTCTTATTGCATTTAAATCAACTTCTTGCCTGAAACGGTG
ATTTTTCTCAACTCTATTTCATGAATTTTCTTGTTTATAT
TGACCAACTCAAGAAACTGTTTTGGATTCACGTGAACTCA
GGGTCAAAATGCTGATGCAGCTGAAGAATTGTAGAAATTA
ATTCTGAAAATGGTGGCGAAAGGAATGAGTCTAAGCCGGA
ATTCGTGCTTGGTAGGCTAAAACTGATCAATTTCCTGGTC
CCTAATTAAAACAAGCCACCAAACACAACAGCAGCAGAAA
ACCCAGGGCTTTTTCTCGTGATGAATGCAACCAGCCTGCA
AATTTCTCCTTGCTGGGGACAGAGATTTCATGTGCAACAG
CAGTTAAACAGAAAGCGTACTGACAATTTATGTTTGGTCA
TATGTATCTACTCACTGTTCAGACCCTGCCCTGCCTACCT
CCATCCCAAGCATAGGCCCCCAGTGAAATTAAACCAATAA
AACTGAAGAGGAAGTTTCCTTCTTTCATATGTGCATCTTT
GAAGGAGCTCATTCCTGCCTATTGAAAGAGTAAACAAATA
TGGCAGGGTATCTAATCTTTTATATTCCTCAAGTTGTGAA
AATCTGTATGTGAACCATCTGCTTTTAAATTGAATCCTAG
CATTCCATCAATTAGCACTATAATTTCAGATGTAATGTAG
GTTAACTCCTGATTGATCTTCAATTAACACTAGTTCTTAA
CCATTTGCTTTATTTTAAATTCATTTTCCCCTCCCAGATA
GGGAAGTTGCAGAATGACTTTCCTGCTTTTGAAATGCTGA
TAGCTCTTTAGGATGAAAGAATCCACATTCTTCCCACCCT
CCCTTTATCCTTTAGTTTAGAGTGAAAACTGAGGTAATAC
AAAGTCAGTATAATTTTATATTCCAAAAGAACATCAAGGA
AATTGCTAGGAAGACCTCATCATATGCAAATATGGCTTTT
TTTTTGTGCTTTTCTTAATTAGAATTTAGAATTGGGAATT
TTTTACAAAATGAGTAAAAAATTACTCCATGAATTCCAAA
TATGGCACTCATAAAACTTACAGCATTTGGAGATCATTTG
GTTCCTTTGCTGAAGCATACACAGTCAGGGTTAAAAGAGG
TCTCAGACTTCCATCCCATACTCACCCAAGGCAGGCATGC
CCACCAGAGCATCCCTGCTAGATGGTCAAGGAGTTTTAAC
TCCTTGCCATCACTGGACAGAACAGAGCCTGCCTGGATGA
GGTGGTAACAGTGAAATTCTGGCAGCTGAGTAATGCTCAC
CAGTTGGCATAATGCAGATACTTCCTTTGCAGTTTAGAAT
GATGTGTAATATTATTGATAATTTCTATGTGGTGTATAAT
AGTGCATAATTGTGATAAATTATTCAGCTCTCCTTTTATA
CTTTTGATTTATAAAATATTCAGTATATCTTTAAACATGT
AATTTTACCACATAAAAGGCTGCTTTTTCTCAGAAAAAAT
ATAACTGGTTTTATAATGGTTTTCATTAGTGAAATAGATT
CACTTAACAATCATTTCTTGTATGGCCAGTTTACTAGAAG
CTTTTTGTGTCATTAAGCAAGGGATAGTTTTTTAATGAAA
AATATACAAGTTTTCCTCCTTAATATCTTCTTTTTAAAAA
TTATTATATGCCTCACTGCTTTTTATATTAGCATGCTGTT
TTGAAAGTAGAACCACAGGGCCAATGTACTAGTTAGACCA
AGTAATGCTTGCTGATATGATGAACACACTCAAAATATTA
GTGGTTTAATACAATAAAAGTTTATTTCTCACTCATGTCA
CGGACCAAAGTCCCCTTTTTTCCCTGGATGGTGTCCTATG
TTGTAGTTCCACTGTCCTCCAGAGATTTGAACTCTTTTTC
ATTCAGCTAGCATGTGAGGGAAAAAATAAAAGAGGGTCAA
GTGTGGGAGTTTTTAAGAGTCTAAACAAATTCACTGTTTC
TTTATATATTGATTTTTATACATGGATTAGAATTTAATTA
CTGGTCATAGCTAACTGCAAGGGAGGTACAGTCTAGTCAC
AGGTTTGGGGGAAGAAGCGCGGCTGTGAGCCTTAACTTGG
TTCTGCCACAATTGTTGATAGTGTCCATTTGGCCTCTGCA
CCGTGGAGACCTATCTGTCCAGAATAGTTTCTGGAATTTC
TATTGTATGTGTGCCGTTGAACTTCACTGGAAAATGAATG
AGGAAGAATGCGAGGCCTTTCCAGACCTGAATTCCTGGGT
ATAGACACGGATACACAGGGTACCCAGGGCTCCCCTCTGC
AATGAACTGTGAGAGAGCTCTCTATGAACCAAGGAGTCCA
GTAAGGAAAATCACCGGAGTTTAGGCTGTAAGAGCGCTAA
GCCTTGTTCCCTTTCCCACAAAGAACAGCACAAACAAGAC
TGTCGATGGGCCGGGCGTGGTGGCTCACGCCTGTTATCCT
AGGACTTTGGGAAGCCGAGGTGGGTGGATCACCTGAGGTC
AGGAGTTCAAGACTAGCCTGGCCAACATGGTGAAACCCCA
TCTTTAAAAAAAAAAAGACTGTCGATGACACTAGAGGGTG
CAGCAGGCGCTGTGCAGGAGATCACCCCTGCAAGCTCGAT
GACAGCCGCAGTTAGTGGTGTGAGTGGCGCCGAAGACGAG
GTTCCTGGCAAGCTTGCCATTCCTTGCGAGACCAGCCTCC
CTGAAAAGAAGGATTAAAAGCCTTCTTAAAAGAAGGATTT
AAGACCCATAAACTTGGGCTGGCGTCCTTACTCAACCTCA
CCCATATAGAGTGAAGAATGTGGCCAAACAAATTGGGCCT
CACAGTAAGGGGTTGCCTTAATTGATTGGGTAGATTTCTA
ATAGCATTTTACGGGCAGAATCTATTTTAGCTTCTTGGCT
ACGCTGCTAAACTATAGAGACACTTTCTTTCCTGATTGTT
AGTTTTCCATCTGCAGCATACATAAAGGGCTGTACATATT
TCAATAGCAACTGATTCTCTCTGAAATTAGATGTGACTCA
GAGTCTAGTTTCCTTCTCCTCAAGTCAACTTCTCACTGGT
GGACTTACTACCGATTTTGTCCTACCATTTGGTGGTAGAT
GAATTACAGTGTCTGATTCTCTGGGCTAAAGATGGGTGAT
TCTTATTTTTGTTTATTTATTTTTTATTTGCCACTTTATT
TTTTTATTGTGGCAAGATAGACATATCGGTCATTGTAACC
ACTTGTAAGTGTGCAATTCACTGGCATTAAATACATTCAG
AATGCTGTGTAACCATCAGTACTATCTATACAGATGAGTA
ATTCTTGCACAATTCTTAAAACATTCTAAAAAAGAGCTAG
CAAGTTAGTTACGGTTAAGTCATTTCCGTGTTTCCTATGA
AGCTGTGTGCCAGTTGCCAGTTATGATAAATATCACTGTG
ACCTGTCCTCTGGAGACCTTGTATCTGCTCAGTGTCTATG
GAAAACCTGCTTCCCCAGGACCAGAGAATCTTAGCATCTG
GTCTCTGCTACTCCACTACCCCGCTGAGCAATTTTAACCA
TTAGCAATCTGAATGGGAATAATATACTCACTTCTGATTT
CTGATACATAACCTGTGGATGATCTTGTATTTTAATTTTG
TGGATAACTTCTAATTATTGTCAAGAATGTTCTGGGCTAT
GAAATCTTTACCCAACTTTCCCTGTAACCCACTCAACATT
CTCTCAATGGGGCTACAAATTAGTGAAATAGACCCAGAAA
GAAAACGTTCTACAAAATAAGATAGAATACTGCATTCCTT
CACTTATTTGGATGTGTATGGCTAAGGGTCCCTCAGGGAA
GTTCCTTTTTGGTGAGATTGGGGCCTTGAAATTACTTTTT
CCAATTTCCAAATTCTACTCTAAGTTAACACTTATAGATT
TTAACTTATAACAACAGCAACAACAATACTAAACAAGATT
TAATGAGTTTTAGCTATATGCCAGGCATTCTTATCTATCT
ATCTATATTTTGAGACAGTGTCTTGCTCTGTCATCCAGGC
TGGAATGCAGTGGTGCAATGTTGACTCACTGCAACCTCCA
CCTCCCAGGTTTAAGTGATTCTCGTGCCTCAGCCTCCCAA
GTAGCTGGGATTACAGGCATGTTCCATCATTCCCAGCTAT
TTTTTCTTTCTTTTTTTTTTAGTACAGATGGGGTTTCACC
ATGTTGGCTAGGCTGGTCTCGAACCCTTGACCTCAAGTGA
TCCAACCACCTCAGCCTCCCAAAGTGCTGGAATTACAGGC
ACGAACTACCGCACCTGGCCTCTTTTCAGTATTTTAAGTG
AAAAAATCACAAAGTAATTCATTCAACTGTATTAAAGAGT
TTTCTTTGAATTTAGGTGTAAACATTATATTAGATTTGGA
AAATGTGACTGGTTTCAGGGATGTCATTTGAAAAAACCAG
TGCATTCTTGGCATAATGTCCAGCACTTGAATACCTAGCC
ACACCTCCTAAGGGCCATGCTTACTTCCAAGTGGCCACTT
CCCTCTAGGAAATCCTAGCACACTTCTCCATGCTAAAACC
AGCAAATAAGATTGATGACCCTTTCTAACCAAAAGGGGAC
TCGGCACTTTTTCATAAAACACATGCTGCCAGGACAATGT
CTGCTCATCTCTATTCTTGTGTGGTTCTCACGCTGTTTGG
AACTGTGAGAGCTATCACTCTGAACCAGGGAGGCTGTCTT
TTCCTCCCTTTGGGGGCTGGCAGATGCGGGGTGGCGTGAA
GGCTTACTCTTGTTTTACCAATATCTAGTGAATCTATGTA
AGCCTCCTGTGAAATGGCTTATTTGGTTAAAGCTGCTTAA
AGGAAAATCTTGCCCATAGTTCTTCCCTTAATGTTTAGGT
AAGAGCCTTTAACAGGACTAAAGCAAAGCGTTGCTTACTC
AATAAGCTGAACTCACTGAAATGTAACCAAAAATAAGGAA
GCACGTACAGGAGACCCTCAATATGAAAAGAGATATACTT
ACTGAATTCAACAGTTATGAAGGAGAGATTAACTGGGCAA
AACACCAATCCCTACAGAGAAGGCCTTGGATTCTCAAGAA
TGTGTAGGCCCCCTTTTCCTTGGCATGGGCAGTTGAGAGT
TGCCTCTGCTTACTTATGTAGGATGACAAGATGAAGGGAG
GCAAGAAGAGAGATATGGCTACTCTATTAAAACTATGTTG
GCTTTCCCTGTTCATTTAGCAAAACCAGTGCCTTTAACAC
TGTTTAACATGGTCTAATTGTCCTTCGGATCCTCTGCTTT
AGAGGTTAATATTAGAGAAAACTGTAGTACTTGCTCTTCC
TCCCACAAATGATTCAATTATGAGAAATAAAACCCAACCA
ACTGAATGGACCCCCTCTGGGCCAAGGGGACCTCAGAGAA
ACCTTGGAAACTGAGTTCCTGGCCATGACAGGATGAGAGA
TCTGACATGCTTTGTCATACCTCCTCCCTTGCTAACCACC
ATTAGGCTTTCTTTCCTAAGACTTCAACAGAAACCAACTC
TTTCGAAAGACTCTACCCTGATATCTACCTGATGCTGCCC
CTCTCTTTTGTAGTTTTGACACAACTAACCAGCATTCCTT
CCTGATAAGACTACTGACCACAGTGGTTCTGGCAGGTCTG
TGGAGCATATGTACTGAGGGTTTTCATGTCTTCTGCTTCA
CCTTTTGATATGAGAGGCTCCAAAATTCCACCCTTGGATC
TTGCTTGCCACCATTTTTTTTGAATGTGGGACCAATGAAG
GAGCATAAAGTTAGTGCATGCATCTCCTTTCATAAATATT
CATGACTACTCCTATAACTTATAATATCAAGCAGAATGGC
TTTATGTATAGTTGTATAATATAAGTGGCTTTATATGTAT
TTCTATAATATATGCATTTATATAATATATATTTATATAC
GTATATACGCACGCGCGTGCACACACACACACACACACAC
ATATAAAGCCATTCTGCTTGGCATAAATTTCTATTCCATT
TACCCTTCCTTCAAAGTGTCTGTTTCTGGCTTCTGTCCAA
TGTCTATGCTTTCCAGCCTGTCAGAATGGCCACCCTGCAG
GCTGCAACCATTTATGAGAAATGAAGTTCTCTTTCCTAAA
GTTATGAACCATCATTCTTCAGTTGACAGCTATAAGGCTA
AGTCTGTTTCTCTTTTGTCACCCATGAATGGAGACCTCCA
CCTTCCCTTTTCTTCTGGTGAATATATTTTTTCCCCCTTA
CAGGTGAGTATCTATATGTTCACTTCTCAGTTTGACTTGA
AACGGTTTACCTAATTTCTTTTTTCCCAAGAGTCAGCCAA
AAGTTGAGTAAGAAACAAATTCACTGGAGATTAGTCTTGC
AATTTGCAGGGTGTTGGGTTAAGAAATCCAGATTTAAATA
TTTTCCAATGAGTGGCTTTAAAGTAAATAATTACTCTGAC
AGAGCATCTGGTACCCTGTTACCTGGAGGACATCAGGAGG
AGATCAGATGGGGTTGCTCCTGCCTGCCTTTGCTCTCTGA
TACATAGGAATGTGACAGAGAAAAGTCTGAGAGGTAATTC
ATCTCTCACTGTGCCCACCACAGTGCCTTAACCACAGTGG
ACACGTAATTTATGAATTTTTTAGTGAGCTGATGGAAGCT
AACCTGCAGGTATGGGAACAAAAGAAAAAGAAAATTACAT
AGGAGGGCTGGAAGACAGAAAGGATTTTTTTTTTTTCTAT
TTTAAGACACTGAAATGCTTGAGAGGGGCACAGGTCAGTG
CATTTTGATTTCTGGGGAGTTGAAGCACCCTGTGTTGGAC
AAGAGAGGAGAGACCCTAGGAAAACACAGTTAACCTCTGA
GTCTGTGAAGGATGTTGCAAGAATCTGTAGGGTAAGAAGT
GCAGAAGTTGTGTCTTCCTCAGATCCCATTTGTGGAGAAT
GAGAGCATTTTGACAGCCATATTTTTAAAAAGTGAATGGC
AAGAAACAGGATTTTTCTTTTCCTCCCCAGAGGGGGCTGA
GTGAGGGGCCCTAAGCCAGCACATCCAGAATAATGGTGCA
AGAGCAATAATGAGACCTTTCACTAAGGACTGATTTGTCT
GCAGAAAGGGGGAAGTCATCAGGTATCCATTGTGAGAAGA
CATGCCTCCTCTTAACAATGGCTCTGATGAAACTGCTAGA
AGGTTCTTATCAGAAAAAAAGCCTCCTAGCAGCAGAAGGG
GAGAGAAGGGTGAAAATAATAGACTACAAAACCCCAAATC
ATCTTCATAGGGGAGGCAGTGAAGGGGGAGACATGCTTCC
TGAATGCCAAGTGATGTTGGCTGGTCAGTCAAAATGAGCC
TCTAAAGGGACATATGAAAAAAGAAGAGAGAGAGAGAGAG
GGTCAGCTCTCCTCAAGTAGCTTTTAGCAGCGAGTGTCAG
GCTGGCTGGATTAAAGCTGTGGAATTCTAAGTCTCTTAGG
CTCAAGTAAATAGCTAGAGGTCACAAAAACTTATCCTTTG
GTCTCCACCTGGGGATTTTCTAGACCCACGTCACAGGGTG
ACCCCTTCATCTGGCTTCTGGGAGGAAAAATAAAATTCAC
GCCGGGTGCGGTGGCTCAAGCCTGTAATCCCAGCACTTTG
GGAGGCCAAGGCGGGTGGATCACGAGGGCAAGAGATCGAG
ACCATCCTGGTCAACATGGTGAAACCCCGTCTCTACTAAA
AATACAAAAAAAAAAAAAAAAAATTAGCTGGGCATGGTGG
CGCGTGCCTGTAATCCCAGCTACTCGGGAGGCTGAGGCAG
GAGAATTGACTGAACCCAGGAGGCGGAGATTGCGGTGAGC
TGAGATTGCGCCATTGCACTCCAGCCTGGGTAACAAGAGC
GAAACTCCGTCTCAAAAAAAAAAAAAAAAGAAAAAAAGAA
AAGAAAAAAAAGAAATTCACAGCCAGCAGAATCTAGACAG
GACTCTAGGCCCATTTTTATGGATCATGGCTTCAGAAACA
ATGAGTACAATAGAAGGGAGAAGAGAGAGTTAATTTTGTA
CTTACTAAATTTAGTTAGAAACTTCACTGCTTTGGACTCA
TTTAATTTTTATGACTTCCCAAAATATGAGTATCATTTAC
CACATGATTAATGGACTCTGATGAAAACTCCAATCATATT
GCCCCCTGCTCAAAATGTTCCATCAGCTCTTTTAAATTGA
GTTAATCTCCATCCCCCAGTATTTAAAGCATCCATAATAT
GGCCACAACCCACCCCTGTTGCTTTTTCTTCCACTACTTA
AATACATGTATCTCTTGCTTTAGTGCAATTGAATTTGACT
CCTTGATGTTCTCCAAGCAAGGCTTCAGTTCTCCATCTCC
ATCCTTAGTCAATGTTATTCACGTCACCTGATATATTCTC
TTGACATCTCCTCTTGCTCTGCTCCCTCCACTTATTGAAA
TTCCACCCATCCTTTAAAGTCATGTGAATTCTCTTTCATG
AAGTCTTATTATTTATTTATTTTTTATTTCAATAGGTTTT
CAGGGAACAGGTGGTATTCAGGTGCATGAATAAGTTCTTT
AGTGGTGATTTCTGAGATTTTGGTGCACTCACTACTCAAG
CAGTGCACACTGTATCCAATGTGTAATCTTTTATCCCTCA
TCCCTTCCCCTAAGTCGCCAAAGTCCATTGTTTTATTCTT
ATGCCTTCATGTCCTCATAGCTTAGCTCCCACTTATGAAT
AAGATCATACGATGTTTGCTTTTCCTTTCCTGAGTTACTT
CACTTAGAATAATAGTCTCCAGTTCCATCCAGGTTGCTGC
AAATGCATTATTTTGTTCCTTTTTATGGCTCAGCAGTATT
CCATTTTTCATATATATATATAATTTTCTTTATCCACTTG
AACTGGTTCTATATTTTTGTAATTGCCAGTTGTGCTGCTT
TGGACTTATTTAATTTTTATCACTTACCAAGATGTATAAT
TTACTGCATGATTAATGGACTCTGGTGAAAACTCCAATCA
TATTGCCTCCTGTTCAAAATGTTTCCTTGGGTCTTTTAAA
TTGAGTTAATCTCCATCCCCAGCATTTAAAGCATCCACAA
TATGGCCACAGCCCACCCTTGCTGCTTTTCCTCTGAGTAG
ATACCTAATAGTGAGATTGCTGGATCAAATGGTAGATATA
CTTTTAGTTCTTTAAGGAATCTCCACGCTGTTTTCCATAG
TGGTTGTACTAGTTTACATTCCCGCTCACAGTGTAAAAGT
GTTCCTTTTTACTACATCCATACCAACTGTATTAGTTCAT
CTTCATGCTGCTAAAAGGAACTGCCCAAGACTGGGTAATT
TAAAAAGAGGTTTAATTGACTCATAGTTTCACAGGTCTCA
GGAAACTTAAAATCATGGCAGAAGGGGAAGCAAACCTGTC
TTCCTTCACAAGGCAGCAGGGAGGAGAAGTGCACAGTGAA
GTGAGGAAAAGTCCCTTATAAAACCATCAGGTCATGTAAG
AACTCACTATCACAAGATCAGCATGGGGGAACCACCCCCA
TGATCCAATCACCTCCCAGAAGGTCCCTACCCCAATACAT
GGGGATTACAATTTGGATTACAATTCAAGATAAAATTTGG
GTGGCAACACAGAGCCAGACCATATTATTCTACTCCCGGC
CCCTCCCAAATCTTATCTTTCTAACATTTCAAAACACAAT
TATGCTTTCTCAACAGTTCCCCAGTCTTAAATCATTTTAG
CATTAACCCAAAAGTGCAAGTCCATAGTCTTATCTGAGAT
AAGGCAAGTCCCTTCTGCCTATGATCCTGTAAAATAAAAA
GCAAGTTAGTTACTTCCTAGATGCAATGGAGGTATAGGCA
TTGGGTAAATATAGTTGTTCCAGATGGGAGAAAGAAGTCA
AAACAAAGGGGCTCCAGGCCCCTTGCAAGTCCAGAATCCA
ACAAGGTAGTCATTAAATCTCAAAGCTCCAGAATAATCTC
CTTTGACACCAGGTCTCATATCCAGAGCATGCTGATACAA
GGGGTGGGTTCCGACAGCCTTGAGCAGCTCTACTCCTGTG
GCTTTGCTGAGTATAGCACCCTCTGGCTGCTTTCATGGCT
GGTGTTAAGTGTCTATGGCTTTTCCAGTCACACGAGGCAA
ACTGTTGGTGGATCTACCATTCTGGGTTCTGGAGTATCAT
GGCTCTCTCCTTACAGTTCCACTAGATAGTGCCCCAGTGG
GGACTCTGTGTGGGGGCTTGGCACCCACATTTCCCATCTG
TACTGCCCTCCTAGAGGTTATCCATGAGAGCTGCATCCCT
GCAGCAGACTTCTGCCTGGATGTCCAGGCATTTCCATACA
TTCCCTGAAATCTAGGCAGAAATTCCCAAATCTTAATTCT
TGTCTTCTGTATACCTGTAGGACCAACACCACATGGAAGA
TGTCAAAGCTTGGAGCTTGCAACCTCTGAAACAATGGCCT
GAGCTGTACCTTGGCCCCTTTTAGCCAAGGCTGGAGCAGC
TGGGATGCAGGGCACCAAGTGCTGAGGCTGCACACAGCAG
GAGGGCTCTGGACCCTGCCCTGAAAATAATTTTTTCCCTG
CTAGGCCTCCAGACCTGTGATGGGAGGGGCTGCCATGAAG
GTCTCTGGCATGCCCTTGAGACATTAGCATCTGGATTTCT
AATTTTAAAGGAGCATGATCTTTCCTTTGCCCTTCACCGT
TTTTTTTTTTTTTTTTTTTTTTTTGAGACAGAGTCTTTGT
TGTCAGGCTGGAGTGCAGTGGCACAATCTCTGCTCACTGC
AACCTCTGTCTCCCGGGTTCAAGCAATTCCCCTGCCTCAG
CCTCCTGAGTATCTAGGATTACATGTGTACCACCACCACA
CCTGGCTAATTTTTTTTTTTATATTTTAGTAGAGATGGGG
TTTCACCATGGCTAGAATGGTCGATCTCTTGATCCACCTG
CTTTGACCTCCCAAAGTGCTGGGATTACAGGCATGAGCCA
CCACATCCAGCCTCCTTTGCCATCTTTAAGTTGATTTGTA
AAACAAATGTATGGGAAACATCTGGATCCATAACAGCAAC
ATTTGAGTGCTAGATGGAAGGCCATATGGGAAGAGCAGCC
ACTGACAAGAATGCTGGCCAGGGACAGACTGTTTAAATGA
ACTTGGATTCTGGCTCCTTTCACTTCTTTTCCTTTCTTCT
GAAGAGAAGTGAGGTAGAGTACTATGAGATGCAACTTATT
GAACATTACCCTGTGCCTAGCACCTCACTAGCTATTTTAT
ACCATTAGTGTGCTTAATCTTTGTAATCTTTTCATTTAAT
GTTTGAAGGATACATTATTCCCATTGCATAGTAAGCAAAG
ACATAGCAATGTCAAATAACTTGTATAAAATCACATAGTG
AACAAAGATTTCAACTCAGATACTGGCTCCAAACTCATGT
ACTTGCCCATTCTACTATGGTTGAGCTAGAAGATTCTCTA
GGAAAGGAATAGCCAAGGAAAACCTGCAAGAGACAGCACT
GTGTTAAAGATGGAATATTTTAAAGTCTCTTAAGAATGGA
ACAGATGGATAGCAAGATGTAACCATCAGTACTATGCCTA
CTGATTCTCACAGCATTTGAGGCAAGTTTGATTATCACCA
GATCTGTAAGCCAGTGCTTTGGTAGACAGAGTGTGAATAT
GGTAGTTGGAAAACTATGGTTCAAAGCCCATCTCAGCCAC
TTACCAGTTAAGTGAGGTTTCAGTTAGTTATGCAGACTTT
GTCAACTCAGTTTTCTCATCTGAAGAATGGAGAACATAAT
TCCTTCTGGGATGTTTATTTTAAGAATACATAGAAGGAAT
TAATGTGATTTAAATGACCATAAAAGAGGAAAAATTTATA
CCAGGATGCTTGAGACACAAGCAACTAGAGTACCCTTCAA
ACATGTATTTTAGATATCTTCTCCTTTATTTCCTAAAAGT
AACCAACTTCAGTTGATAAAACATGTTATTTTAATGCATA
TCTATAGCTGGGCATGGTGGCTCCTGCCTGTAATCCTAGC
ACTTTGGGAGGCTGAAGTGGGAGGATTGCTTGAGTCCAGG
AGTTTGAAATCAGCCTGGGCAGCATATTGAGACCCCATAT
CTACAAATAATTTTTAAAAATAGCCAGTTATGGTGGTACA
CACCTATAGTCCAAGCTATTCGAGAGGCTAAGATAGGAGG
ATTGCTTGGGCCCAGGAGGTTGAGGCTGCAGTGAGCCATG
ATTGTGGCATTGCACTCCGCCTGGGCAACAGAGTGAGCTC
CTGTCTCAATAAAGAATAATAATAATAATAATTCATGTCT
ATCTTTGTGCAAGAAGCTTTCCTGATCCAACCCTAGGCTC
AGTGACTGCCCTTTCATGGTGTTTCTGGAGCACCCTATGC
TCATGTTTGTCTTTGTCCTACCTCACCCTGTAGTAATAAT
CTATAGAAGATTTTGTCAAGATGGCCCTGAGGCAGAGCAG
GAGAGGTGGCAGTATTCCATTTTTAAGAATAGCAAAAATA
AGTCTGGGAGTGGTGGCTCATGCCTGTAATCCCAGCACTT
TGGGAGAGTGAGGCGGGCAGATCACCTGAGGCCAGGAGTT
CAGGACCAGCCTGGCCAACATAGTGAAACCCTGTCTCTAC
TAAGAATACAAAGATTACCAGGTGTGGTGCTACACACCTG
TAATCCCAACTATTCGGGAGCCTGAGACAGGAGAATCACT
TGAACCCAGGAGGCAGAGGTTGCAGTAAGCCAAGATAGAG
CCCCTGTACTTCAGTCTGGGCAACAGAGTAAGATTGTGTC
TCAAAATAAATAAATAGGAAAAATATTTAATAATTTGCTT
GAGACCATGGTATTTGGTGGCAGGACTCGGGATCAGATCC
CAGAGCTAATCCAGCTATACCAGGCAACAGCAACTTAGAA
ACTTGTCCTGTCCCAAGGAAGAGGTGACAGTCCAGAGGTA
GATGAGATTAGTTTTCTCCTCATCTCTAATGTCCTTTGAT
TTCTTTACCCTGGTTACATGTTAATGGCTTGGCAGAAACT
TCAAAACTGAACTTGTGAGAGACATCACTGTTATTAACCT
CTAGGCAATTACAGTAGCTGTCAAAGGTTTTCGAGCCAAC
ATGCAACCTGACCCTTTCTAAATGACTTAGAAGTGACATT
TTAATGAGAAAAGACAGCAGAAGAGGCATTTTTTTTTCTA
AACAGGAGATTTTTATGGAGAAACTGACACTGAATTTTAC
TGTCTATCCAGAAGGTATGTGTGAGATGAAGAGCAGAGCC
CAAGGCTGTCAGCTTCTGTTTGTTACTTCTGGTCCCCTAG
TCCCTCGCCCACTGGAACCTCTCCTGAGAATCCACATAGA
AGCATGCTAAGGGCCGGGCGCAGTGGCTCATGCCTGTAAT
CCCAGCACTTTGGGAGGCCAAGGCAGGTGGATCACGAGGT
CAAGAGTTCGAGACCAGACTGGTCAACAAGGTGAAACCCC
GTCTCTACTAAAAATACAAAAATTAGCTGGGCATAGTGGT
GCGTGCCTGTAATCCCAGCTACTCGGGAGGCTGAGGCAGG
AGAATTGCTTGAACCCAGGAGGCCGAGGTTGCGGTGAGCC
AAGAGCATGCCATTGCACTACTCCAGCCTGGGTAACAACA
GTGAAACTCCGTTTCAAAAAAAAAAAAAAAAGAAAGAATC
ATGCTAAGGAGTTATTCCCCTAGCAAGGCTTTGTGCTCAT
GACCACATTTGGGGTAACTAAATTACCAGCTTCTGTCAAT
CCCTCTTTTCTTCTTCATCTCTGGGTCCAGTCAAAGGAAA
TCTATGGGGTACTAATGAAGCAGGGTGGTGGCAAACAAAC
CTCTTGAATGCCAAACAGGGAAGGAAGTGGTAATTTTATT
TGGCCAGGAGCCGTAGCAGGTATAGATGCCTCAACAACCA
AGCTCCCCGACAAAGAAAACCCTGGCCCTTTAAAAGGCTT
AGTCTAAGAGGTGCACATGCGAGAGGGTTGAGAGGTGGGG
GACATGACTAGGTGGGAGTCTGAGCAGTTGAGCAAGAACA
ATGCCTTCTGGGGAAAATTCCTCCATACAGGGTTGTGGTT
AGCAGTAGCCGGGTTAATCCTTAACCTGGCCAGCAGTGCC
AATTTGTCCTTCCACTGACCTCCGCTGGCTGACTTAACTT
TTCCTTTTGAAATGCAGTGTAGAAGGCTAAAGGGGAAGTG
GCTTTAGAAGCTTAGGAGGAAGGGGTCTCCTTCCTCACCC
ATATTGAGCTATGTTTTTAAAAAGATATAATTCAGGCTGG
GCGCAGTAGCTCACACTGTAATCCCAGTACTTTGGGAGGC
TGAGGTGGGTGGATCACCTGAGGTCAGGAGTTCAAGAGCA
GCCTGGCCAACAAGGCAAAACGCTGTCTCTACTAAAAATA
TATTTTTAAAAAATCTGGGTGTGGTGGCGGGCATCTGTAA
TCACAGCTACTCAGGAGGTTGAGGCAGGAGAATTGCTGGA
ACTTGGAGGTGGAAGTTTCAGGGAGCCAAGACTGTGCCAC
TGCACTCCAGCCTGGGCAACAAGAGCGAAACTCCGTTTCA
AATAAATAAATAAAAATTAACTAATTAATTTAATTAAATA
AAAAGATATTCCCACATCACAACATTTACTCCTTTAAAGG
GTACATTTTAGTAGGCTCCAGTGTACGAACACAGTTGTGC
AACCGTTACCACTGTCTAATTCCAGAACCTTTTTCTCACT
CCTGAAAGAAACCCATATCCTTTTGCAGTCACTCCCCATT
TCCTTCCTTCTCAGGCCCTGGCAATCACTAATCTACTTTC
TTTTTTCATGTATTTGCCTATTTTGAATATTTCCTAAAAA
TGTTACATTAAAATCCGTAACCTTTGTTTCTAGCTCCTTT
CACTTACCGTAATGTTTTTAAAGTTCAGAACTTAGAGGAA
CGATCTACCAGATCACTCTTTCTTCTGATACCAATTGCAA
GTTTGGGGATGCCCAGGGCCATCAAGCAAAACCCCACAAA
ACTCACTGAAAGCTGTTATGCTCATGATTTTGGTTTATTA
CAGCTAAAGGATACCAATTAGAAGCAGCCAGAGAAAGAGG
TGCATAGAACAGAGTTCAAAAAAGTATCAAATGCAAAACT
ACCAGTTGTTCTTTCCTCATGAGTCATGGACAGCATTACT
TTCCTAGTATTAATATGTAACAGTACCCACAGAATATTGC
CAGCCAGGGAAGCACACCAGACCCTTGGTGTCCAGATCTT
TATTGGAGCTAGATCATGGAAACCTGGCTGGCTGCTCACA
TGGCTGACTTCAGTGTTCAGACTTTCTGGAGGTCAACTGA
TACCACGTGCCCCAAAGCCTCCACCCTAAATTACACTGTT
AGTATTTGGCTGGCCCAAGGACCCCAGGCAAAGATGTTTT
ATCAGGGAGGGCACTCCAAGGGTCTGGAGATTAAATCGCA
GGAATTAGGGGCAAATGTCAGACCTTGCTTTGAGTGAAGT
TAAATTGTTTACTACATAAAAGTTCATTCATGTTATATCC
TTTATTAGTATTTCTTTCCCTTTTATGGCTGATTAATATT
TTATTGTAGAAATTTACCGCATTTTGTTTATCCATTCATC
AGTTGTTGAGTATTTGGGTTTTTTCAAGTTTTTGACAATG
ATGAATAGTGCTATTGTGAACATTGTGTACAAGTTTTCTG
AAGACATATGTTTTCAATTCTTTTGGATAAGTGCTGGATC
ATGTGGTAACTCTTTGTTTAAGGAAATACCAAACTGTTTC
CAAAGTGGTTGCACCATTCTATATTTTCACTAATAATGAA
TGATGGCTTCAGTTTCTCCATATTCTTACCAATGCTAGTT
GCTTTAAAAATTATTATTGTAATTATAGCCATCTTAGTGG
GGGCAATATGGTATTTCATTGTAGTTTTTATTTCCCTAAA
GAATAATAATGTTGAGCAAAGTATTACTCTTTATTGTCCA
TCTGTGTATTTTTGGAGAAATGTCCATTCAGATACTTCAC
CCATTTGAAAATTGGGTCATTTATCTTTTATTGTTGAGTT
ATAAGAGTTTGTTATACAGTCTGCAAAGAAGTCTCTTATC
AGATATATGATTTGTAAATATTTTCTTTTATTCTATGGGT
TGTCTTTTCCTTTTTAATAGTGTTCTTTTAAATGCAAAAT
TTTTTAATTTTGATGAAGTTGAATTTGTCTGTTTTTGTTG
TTGTTGCTTGTTTTTTGGTGTCATATTGAAGAAATGCTTC
CTTAATCCAAAGTCATAAAGGTTTATGTTTATGTTTTCCT
CTAAGAATTTTATAATTTTGACTTTTACATTTAGATGTTT
GATCCAATTTAATTTTGTATATGGTATGAGGTAGGAGTCC
AACTTCATTCTTTTACATACAGATAAACACTTGTGTCAGC
ACTATTTGTTGAAAAGATGGCTTTGGTTCCATTGAATTGT
CCTGGCCTGCTTGTAAAAAAATATCAGCTTACCATATATT
TAAGGTTTTATTTCAAAAGTCTCAATTTAAATTTATTTCA
TTGATCTACATGTCTTTCCTTATTACGTTGTCTTAATGAT
TGTAGCTCCATTTGTTCCATAATTTTTTTAGAAATAGTTT
TAAAATAGTTTTGAAATTAGGGAGTATGAGACCTCAAATT
TTGTTTTGTTTTCAAAATCGTTTTGCTTATTCTGGATCTC
TTGCAAATTATAGAATCAAGTTGTCAATTTCTGCAAAAAA
GCCAACTAGGATTATGGTAGAGATTGCATTAAATGTGTAG
ATCAATTAGGGGAGTGTTGCCACGTTAACAATATTAAGTC
TTTAGTCTGTGAACATGGGCTGTTTTCCCACTTATTTTGG
TCTTCTTTTATTTCTTTCAGTTATGTCTTAACAGTTTTTA
GTTTACAAATCTTGTACTTCTTTTGTTAACTTACGTTCAT
TCTCTTCTTTTTGATGTTATTGTAAATAAAATTTTTTCCT
AATTTTATATGCAGATTGTGCACTGTGAGTGTGTGGATTG
TACAATTGAATTTGTGTGTTTATCTTGCGTTCTATAACCT
TGCCATGGTTCTTTATAAGTACTAATAATTTGTGTGTGTG
CATGCATATATATTTCTTAATACTTTCCACATATAAGTGA
TAGTTTTATTTACTTTTTTTCATTCTTGATAACTTATTCC
CTTTTATTACGTACATTTTCTGGCAAGACTCTTCAGTACA
ACATTGAATACAGGTAGCAAGAGTAGACATCCTTGTCTTC
TTTCACATATAAGCATTCAATCTTTAACTATTAAGTATAA
TATTACTTATGAGTTTTCCTTAGATGACCATCATCAAGTT
GAGGAAATTCCCCTCTACTCTTAGTTTGCTGTTTGCTTTT
ATTTCATAAAAGATTGTTGGATTTTGTCAAATGTTTTCTC
TGCATTGATTGTAGTAATCATGTGGTTTTAAATTTTTTAT
TAATATAGCATATTGCACTGATTGATTTTTATATGTTGAG
CTAACTTGGCATTTTTGGGATTTGTCCCATTTGGTCATGG
TGTATAGTTCCTGAGATACTCGTGAGATCTTCCCCAATCA
TAGGCTCCAAACTCAGTTGGACCAGAAACTCTCCTCAGGA
ATACTGAAGCCATCAGTTTTACCGTGCTGTTAGGTATGAC
AATATGACAATGGTCTGACTTTACTGCCAGATTGTGTTAA
ATTAAAATACCTCCAGCTGAGCTCCTTGAACATAGTTAGT
ATGTACTTTCATCTCTGGGCCCTAGTACTGAGTGCAGCAT
GGCACAAAGTAGACATGCAGCAAATGACTTCAGATGAATT
AATCCATACATACCTGAATGAGTTCCAAAATAAATTTCAC
TTCTTTGGAGGGCATCTTCTGAGCTATGGGCAGTTGTGAG
GTGTGGTTCTGAAGAAGAAAATGTACTACATTACAAGCTA
TTCACTAAGTATTAAAGATGAAGTTCTACCTTGTAATCAC
TTAGATTGATTTGAGAGGTAAAAAAAACAACTGAATTCAG
AAATTAGCCTTTTTGTTTGATTATTTTTTTAGGATACTTC
ATTTTATGGCCGTTTTGTATATATTTGGTTATAGGATAAA
ATTTAACCATTATTCTTCCCTTACATAGCTTTTGTGTATA
TTCTCTCAGCTCTGTGTTTGTGAAAATGATGCCAACCTTG
ACCACATTCTTCCTCAATGACTTGCACTGCCCATGGAACA
CAGAAGTGTAATGAGTATTTGTCGAATAAATAAATGTACT
ATAAATATACATTGAATTAAGACTAAATGGTAAAACAATG
GAATCAGTACAGCAGGCTCTTCCTTAGAGGATCTTAATAG
TCTGCTACATTTTATGTTTCAGTCAATGACATCTCCTATT
TCCATTTCTTCCATGAAATTATTTAGAAATGATCTATTCT
TCTCTTTCTTTTTGTCCAAGTTCTGCCCTCCCCCATAGAT
CCTTTCTCTTTGATGTATAGACCAGGTATCCGTGGCATAG
GCATCACCTCAGAGCAGAATCTCAGGTCCTCCACAGACCT
AGTAAATCAAAATCTGTATGTTAGCAAGATTCCCAGATGA
TTCTAATGTTTGAGAAATGACTATCTAAAATGTTGCCATA
TGCTTGCTCTACATGCTTGTTTCACTATCAAATAAACCTT
GGTATCTATAGGTATGGTTCAACTTGAGACAGCAGAAATC
ATAGTAGAAAGGTTCGTCTCCTATCTAAAAAAAATGAAAT
AAGCAAATAATTATAAAAACCCTATTGGATGGCGGTAGGT
GTTTCTTTATGTGTTTTGAAGAAATGTGTCAACATAGTTG
CTCCTTCTAAAAATATGTTAGGCTTTCCTTGGATTGCTAT
AGAAAATACCTGTGACTGGGTAATCTGTAAGAAAAGGGGT
TTAGTTAGTGCGTGGCTCTGCAGGCTGTACAGGAAGCATG
GTGCTAGCATCTGCTCCTGGGGAGGCCTCAGGAAGCTTAC
AATTATGGTGGAAGGTGAAAACAGGAGCATGTATCTAACG
GCAGAAGTGGGTACAAGAGAGGGTAGTGGAAGGAGGTGCC
ACTCACCTAAACAATCAGATCTCATGAGTACTCAGTCACT
ATTGCAAGGATAGTACCAAGCCATGAGGAATACACTCCAT
GACCAAAACACTTTCTATCAGGCCCCACCTCAAACACTGG
GGATTATAATTCAACATAAGATTTGGCAGCAACATATATT
CAAACTCTATATAAAGAATACCTCAACAGTGGCCCACAGG
GCCCAAAATTCTGTTACAATCATTATTTTGGATTCTCATT
CATTTGTCACATCAGGTGAGACAAGGAAATAAACTGCTGT
TATGTGAATTGCTTTACCATAATTAAGAAAAATGGACATT
AAATAGAAGAAAGTCCAGTTTTGTTGGGGGAAGAAGCAGT
AAAAAAAGTCCTCGAAGGCAGAGACAGCAAAAGCAGTGGG
GTTGGTTATAGGAACCAGTGGAAACAGTGCCAGGAACTGG
GTGTATTAGTTATAGTTCTCCAGAGAAACAGAACCAATAG
GATCAATAGAAATATTTGGCAGAGGATTTATTATGGAAAC
TGGCTCACACAAATATGGAGGCTCACACAAATATGGAATC
CCTCCATATGCTGTTTGCAAGCTGGTGAGCAAAGGAAGCT
GATAGCATGGTTCAGTCCAAGATCAAATCCCAAGAGTGTG
GAGAGCCAGTGGTGCAAATCTTAGAGTCCAAAGGCCAGAG
AATCCAGAGTTCTGATGTCCAAGGCAAAGAGAAGATGAGT
ATCCCAGCTCCAGAAGACAGAAAAATTCATCTTTCCTCTG
ACCTTATTGTTCGATCCAGGCACTGAACCAATTGTTTGGT
GCCTGCCCACATTGGTTAAGGGTTGATCCTCCTTACTCAG
TCCACTGATTCTAGTGCCTCTTTTCTGCAAACACCCTCAC
AGACATACCCAGAAAGAATGCTTTATCAACTATCTGGGCA
TCTTAATCCAGTCAAGTTGATATCTAAAATTAACCATTGT
GCTGGAGTTGCTAGAGCAAGAGGGGGAATGCTCTGCAGGA
GGCAGTAAGGAAAAATCCAAGATATGCCCTGCATACATCA
CAGTGCTATATCTGCCTAGGCTTGGCTACTGAAAGCAATG
CAATTATAGTTTTCTAACTCAGGTTTGATTTTTCCCTATT
GAGAGCCACCCCAAGGATTCTTGTTATGGAACAGTGGCAA
CAATGCAATAAGACATCCTTTCTTATCCAATTCCTTTGGC
AAGAGAGAGATTGATGGAAAACAATGCAAGCATCTTCTTG
GCACAGATGGACAAGGCATTTTGCTTGGGGCAGCCCAGGC
TTAGCACATTGAAGACGGTTCCAAGAACCACATCAGAAAT
GCTTTAGGGAATGAAAGACTTGGCCGGGAAATAGCAACAG
GAACTAAATACGGACTGGCTGACTAATCATCTCTGAAGGG
GAACCAAGCAGTGTGGTGATGATCTTGTGGGCAAAATGCT
GTAGGGAATTTGCCTGGGTTGTAAGGGACAACATGAAGCA
AATGTAAGGTGAAGGACCATCCAGGAAGAACACCTCACTC
CAATGGATTTGCAGGGGACTGACTCCCTGTTTCTTCCTCT
CTTTCTTTAGATGTTATACAGTCCTCATCTTTGTTGTGTA
TGCACTTCTAGTGTAAGGAATACAAGAAGACAACTTGAAA
ATTGCCTGAAGAAAGACCACATGGCATGTGCTAACTTAAG
CAGATGATGTGAATAGCAACACCTAGGCCTCCTTCAACTT
TATGCACTTGATAGACAAACCCCATTTGGACATCTTTTTC
ATAAATTCTGGGGTCTGCAGGGAAGAGACATGCCTTTTTC
CTCATTTTGCCTTTGCTTGCTGAGATAAGAATAATTAAAA
AAAAAAAAAGTAGACATCTTTAGCTTTAAAGTCCGTGAAA
AAGTTCAGTGAGTTAAAGTTATTTCAGTGGTTCTTTAACC
TCGATAAGAAATTATTATGAAGATGATACTTTTAAGTTAA
TTTTTAAAAATTTTTTAGTGGATTTGAGTTGACAGTGGAT
AATGTCTTTAAAAGGAAAACACAAACTTTGTGATTGTTTT
AGTTTGGGCTGTTATAACAAAGTACCATAGACTATGTCAT
CTTTTAATAATGATATTCAGAAAAGATGATTAACTATAGA
CTTTATTTGACCCCAAAGCTTGAAAGATGGCCACCTGGAA
GCATAGATTCAAGTTGCTGTAAATATACACTCTGATTACC
AGCAGTTACAAGTGGAGTTTTCAAGGAAAAAAGAAGAGGT
AGTTTCTCCATTATTCATGAATAATTTACGTTAAAATAAC
CTAAGCTATTGATTGGCTCTGCATTGTTCTTTGTATCACA
GATTCCAGGAACATGAAGATAATGGGTGAGGCAGGCAGAC
AGGGTCAAAGAGGCCTTCAGACAGTCACCCCTGGTCATGG
ATGTGACCCCTCCTACTAAAGTCCTATGTTCACGTCTTTC
CGGGCCTGATAAGTTTTGCATGCTTCACAGAGCCCAGGCT
GCTTTATTTATTTATTTACTTTTTCTTAACTGCATGGCTT
ATAAACAGCAGAAATTTATTTCTCACAATTCTGCAGGCTA
GAAATCTAAGATCAGGCGGCTAGCATGGTCAGGTTCTAGT
GAAGGCTGTCTTTCAGGTTGTAGATTACCACCTTCTTGTT
GTGCCCTCACATAGCTGAAAGAAAGCAAGCTAGCTCTCTA
GCATCTTCTTATAAAGGCACTTATTCCATTTATGAGGTCT
CCACCCTCATGACCTGGTCACCTCCCAAAGGCCCCACCTC
CAAATATCATCACATTGGAGATTAGATTTTAACATATCAG
GCAGTTTGGGGTGGCTCATGCCTGTAATGCTAGCACTTTG
GGAAGCCAAGTCAGGAGGATCACTTGAGCCCAGGAGTTTC
AGGCTGCAGAGAGCCATGATTGTGCCACTGCACTCCAGCC
TGGGCAGCATAGTGAGACCCTGTCTCTAAAATTTTTTTTT
TTTTAATTTTAATATATAAAACTTAATGGGACATAAACAT
TCAGTACACATAAGTGATCCCACCCACAGATTCTCTGACA
CACTCTGGGGACCACTTGCAGAATACTGTGACCTTAACAG
TATTCTGTACTGAGCTGTGGCAGGTCAGTACACTGAAACA
AGGGTTGTAGCAAAGAGAGTTTAAACATCGTAGGACAGCA
AAATGAAGAGATGGTGGGAAACTTCAAATCCTCCTCCCCA
GAGAGTTTGGGGCTAGGGATTTTAAGGGGTTTGTAATGGG
TTGAGGTGTGGGAATTGTTGACTAATCAAAGAATGTAGGG
TGAAGTCATGGGACAAGGAAGTGGTGAAACCTTACATTTT
ATACTGATTCGGTTTTTCTGTGATGGTCTTTAAACTGTTT
GGTGTCTGCTGCTCCACTGGAATTTAGAGTCTGAAAAACA
TCTTAAGCAATTTTTAAACAAGTCTTTCATTCTAGCATCA
GTGATCTTATCTATAAGAATGACAGAGGAGGTAGTTAGGC
AAACAAGAGCAGGGCAATTTGCCAGAAATGTCAGGCGACC
ATCAAGTGATAAGCATTTGTTAAATTGTTTCTCTAAAATA
ATAATTGGTTGTAGCTGGTGCCAAGGAAAGGCAGTCTCCC
AATAGACAGAAAACACCTGAAGGTGGTGATCAGCAGCTTC
CCAGTAAGATCTCAGGAGTTGGTGAATGGGCTCAAGCATG
TGCACTAAGAGGCAAAATGGCAGAGTTTAACCCGTATAGG
ACCTTCCCCTAGGAAGACTCGACTGGTAAGGGGAAAATGC
TTCAAGTGAGCATGTGCACAACTTCAGTAAACACACTTGC
ACATATGGCCCCTCCCAAGTGCCGGCAGGCCACTGTGCAT
GTGGACAGCCCACCCCAAGGAAAAATTAAGGGAGAAGAAA
TGCAAACCCCAGAACCATGCCAATGTATAAAACCCCAGGT
CGAGGGTCAGATGGCGCCCTTGGATTTCTCAAGTGGCCTA
CTTGGCCCTCTTCCACGTGTACTTTACTTCCTTTTGTTCT
TGCTCTGGTTAGATAGGTGAACCCCAAGTTTCTCTTCAAA
GAATCAGTATGTCAGTATGTTCAGCTCTCTTATTGTTGAA
AAAACGCACGCTTTGAATGAAGAGACCTTCCAAACAGGCT
TTGCGTGAGCAACATGGCTGTTTATTCACCTGGGTGCAGG
TAGGCTAAGGCCAGAAAGGGCATTAGCAAAGGTCAGCAAA
GGAGTTGGTTTTAGAGGTTTGGGTAGTTTTTTGGGGGGTG
GGGTGTTGCAGAGTAAGTTCAGTTACAGTGGTGGGGAGTA
GGGACAAAGGAGTATACATGACCACAAGTTCAGTTACAAA
GGCAGGGTTGGGTGAGAGGTATTTACATTATCATAAGAAC
AGTTAAGATGGCAGGGCTGGGTGAGGGACTTGTCTGGGGA
AGCTCCGCAGCCTGGTGATTAGGGACAATGGTGAACCCAG
GCGGCAGGTGGGAGACATTAACCAAGGCAAGCAGGACTTC
AGACTTTCAGGCTCCAGGCTTGGATATGGAGACCTGACAC
TTATTCTTTAATTTTCTATTTTGAAGTTTAACCTCCTTGT
AGTTCCAGTAAACAACCTTCTCCACTGGTTCTAATCAGTA
GTTCACTTGTGTTCCCCTGGCCCCCAGCTCTGTCCTGACT
CATCCCGGTCACCTGCTTCAGTCACCTGCTCCGGTCACCT
TCTTTGATCTAGGTCACCCCTGGCTACCTGCTCTGACCCG
CTCATAACCATCCTTCCTGTCAAACCACCCACCGTGCCAC
TCCAGCTCGGACCCCTGCTCTCTTTAAAATAGCCAATTGG
GATTGGTCTAGCTTGTGGGTCTAACCCTAGCCAATAGGGG
AACGACACAGCAGTAAAGAAGACCCCGTCAGGCATAAGTA
CCCTCCCCCTCCTTGTCCAGGTGTGCACTCACCATTGTTC
CATCTGTGAGCTGCACCCTTCTATAGAAGTAAATTGCCTT
GCTGAGGAAATTCATATTCGAGTGCTACTTCTTTTTCGGC
GTTGAACATTCTACTTATAACACTCTAATACTTTTTAATA
AACTTATGCTCCTGCCAAACACTTGCCTTGGTATGACTCT
ACATCATGTCCCTTAGCAGAATACTTTCCCCTGGAGAAGG
CAAGAATCGAGTTGCTGCAGACCCAGATGGATTCTCCACT
GCTAACAGGAACCATGGAAATGTAAATCAATTCTTAAACT
AAAGCCTTACGATTTTAACATCAAATCCCATCTATACAAA
CAATGGGGGATGTAAATTGTCAGAATCTCATGCTACGTGA
TTTTCAGTTATAAGGAAGTAGGCCTGAGTGCAGTCTGATT
GATGTTTAATTATATTTTTTTTCAGAAGCTGGCATGTAAT
TCTCGTTAACTCTGTGATCATAATTTTAATACTGCCCTGG
CCAGTGGGCAAGGGTGACTCCCAGCTCTGTTGCAAATATT
CAGGAATTAACTTTTGCTTTAAACAGTTTTTTGTTTGTTT
AAGTTTCATGTAACTGGTTCTGAGTAACAATGCTCTCTTC
ATTTATTTGGCTTTTACAAAGCAAGGTTATGACAAATAGG
CCTGTGACTTAGGCCTTACTGGATAGGGGACAACTGTCTT
AGATTTTTAGCTCTGGGGCAAAAACGAGTTTAGGGTCCAA
AGGAAAACTTTTGGCCTCTGAAGGTTTGCTGATAATCAAG
TGACAAAAAAGAGATTAATAGGAGAAAAGGCATACAAATC
TCTTAACGTGCACAGGAATCTTACCAAATATAAGATCTCA
AAGAAATGACCAGATGGTTGATGCTTTTATACCACCTTGA
AGTTACAAAAAGAATGGGAGCTTGGAGTAGGGCCAAAAAC
ATGTTATCGTTGGTAAATCAGGTGACAGCGGCAAGAGAGG
TCATCAGAGGGAGAAGAAGGGGCCTGGCTAGAACACGTGG
CCTTGTTACATAGGTGAAAACATACAGGTAGCAACCCTCT
AAGAGAATAGATGGTAAATGTTTCTTTCAGACCTTTAAAG
GTGTCTGACTTTTATTTAATCTTGCCTAGATCTGGACAAG
GAAGGGCCTCTGAAGAAGCCTGGCTGAATCAATGTGGATT
CACTCTACAGATGCAACTCTCCTCCAAAAAGACAGCTTTT
CAGTTATTCTTGTATTTTCAGGCCTTCTGAATAGCCATCT
TAAAATACATTAAAGAAGTACATTTTGGAGTGAAATATTT
TGGTTTCCTTCAAAAGAATGGGAAGTGAGATGGAAGGTGT
AGGAGAGAAAAATGTAGAGCTAGGAGCAGAATGAAACCAT
AAACCTTCCTGGCAGTGGCCCTGAAGCTGCAGGACTGCTG
GGCTTTCAAAAGGGAAGTGGAAACTCGTGTTGGTTATTTA
TGGGAAGCACCCCTGCAGCTCGGTCCTGAAGAAACAGCCT
CATCCCATTACTCCCTGGAAGTGGCTGTAAACATTTACGG
ATCCTGAGCACTTTGAGGGCACGCGGGCAGTGTTTTCAGA
AGCAGATTGTTCACTTGCCAGCACACCGCAGGCCACTCGT
AAACACTGTCTCCTTGGAAAACGTGCTAACTTCTATTTCA
TATCCCTCCCTCCTCCCTTTGACTTTAGGGACTAGAGTTT
CAATGATTGCCAACTCCTCCTTCAAGGAGTGATACATACC
AAGAGGTTAGAGGGCTGCCCTGGTGTGATAGGCCTTTCCA
CAAGAAGCTCCCCTTTGAAGAAAAGGGTCTCCATCTTGCG
TGCAGGGAAGTATTCATGGGCCCTGTGAAAGTGAACTCAT
TCATCACAAGGTAACCAAACTCCTCTGGAGTAGAAAATCT
GAAGCTGAATGACACGCATCCAGCCACAGATGTACTAATT
CAATTTCATGCCCCTACATCAGCTGCTCCTCTCCACTTAA
AAGGAACATTTGCATCCATCTGTCATCATCTCTCCCTTTC
ATTTTAAAATCTCTTTGCTCTTTTTTCTTTCCCTTCACGC
CTCCCACCTCCACCACAACTTGATGAAATAATGGGGCACA
TTTAAAATCCAAACTCAGGCAATTCAAATTCTGAACTGAT
GTGATTTCGTTCCATTCTAAGTCAACCTCGAAGGGTGTCT
GGGGAGTAGAAATCAAGGGGCCAAACAAAAAAGCAAGTGA
GGGAGAGAAGATTTCGAATGCAAATCAACCTCCTCAACCC
ATTTGAAACAACCTGCTGTGAACTGGGCTAGAACGTAAGG
CCCATTAGCACCTTGTTAGGCTGTCAGAGCCTGAGCAGCT
GAACGGAGCGATAATGGGGAGGAAATGGCTGAGACCTTTC
TGAGCCCAGCCCCAGCTCTTTGGTATTCTACCCTCCTAAC
TTCTGGGATCCGAGACGCGGGGACAGTAAAAGAATTTCTC
AAGAGACAAAGGAGGTAGAAGAGAACAACTTAATTAAACT
TGATAATTTTTTTTTAAAAAACATCTTTCTAGCAAAAAGG
AAGACAGGTTAATTTAAGTTTTCCAGGGTGGGGGACAATT
GATTTTTTTGTTTGTTTGTTTTTGGTGGGGATCCCTATGT
GCTTGCTATCTCTTTCTTTATTCTATATTAATTTGAGACT
TAGTAAAAACATTATAGGATGTTGAAGACTGCATGGTAAA
ATCTCAGTGATTAAGTCTTAATTCTCATTAGGCAAATCCT
CAAATAAAAAAATCTATGGTTAACACACATAACTGTAGAC
ATTCATTTGCAAATGTGTTTAAGAATGTAGTACTTACTTG
CTTAGGATTAGGAGAGGAAAAGGCTTACCAGAACATGATG
GATCCCCTTCTCTCTCCAACGCTTTGGTCGAGAGCCAAGT
CAGTGGCATTGTCTCTAACACCATGCTATCTAGATTGCAG
CGAGATCACAGCTCTGGCAGTATTTATTTCTTGATATTAA
AGACATTAGATATTCCACTAGTAGGCAATGGGAGCATTTT
TTTTTTCTATCTATCATTACAAAAATGGACAATTTAAAGG
CCAGGCGCGGTGGCTTATGCCTGTAATACCAATACTTTGG
GAGGCCGAGGTGGGTGGATCACAAGGTCAGAAGTTTGGGA
CCGGCCTGGCCTACATGGTGAAACTCCATCTCTATTAAAA
ATACAAAAAAAAAAAAAAAATTAGCCAGGCGTGGTGGCGC
ATGGCTGTAATTCCAGCTACTTGGGAGGCTGAGGCAGGAG
AATTGCTTGAACCCAGGAGGCAGAGGTTACAGCGAGCAGA
TATCGTGCCACTGCACTCCAGCCTGGGCGACAGAGCAAGA
CTCTGTCTCGAAAAAAAAAAAGGCACAATTTAGTATTAAT
AAATAAACCAGAAGAAACTTGCTGACTTTAATGACCCATT
AGAGATGGTCATGGGAGGCGGGGAGACATCTGTTACCAAG
TTTTTGAGAAGAGGTTCAACTATGCTGGTATTGCCTTTAA
GATCAGGCTTAATGAGCTTGGGCCAACTTAGGGTCAATGA
CTTTACAAACTTAGGATCTGTGCACAGAAGCAAAACATAG
CAACAATAACCACAGAGATTAGTGTGGACATTGGGAAGAG
GCAGTTGCTACAGAACCTGTGGGTTCCCAAATGACTGCCA
TTTTCAAGTGAAAGTTCTTGGAAAATATATTTAATTTATT
GTGTTGTCATTACCAGAGAGATTTTAAGTGATTTTGTTTG
GAGTAAGATGGATTTAATGACCTCTTAAGGTCACCAGAAT
GTTTCCGTGCTCTCATGTATGTTTAAGTACCAGTAAGAGA
TACATAATCCAAGGGTGTTTATTTTGGTTGTCATTTCGGT
CTGGAAGTGGAGATGAGCGTTTACAATACTAGGAAAATTC
TTTTGTCTCTCTGTCTAGATATTTTTTTAAAAAAGTAATA
AATAACCATATTATACCTAATTTTATAAAAGTGCAAAGTA
AGTGCAAAATTTTGCAAGTTTTTAAACAGTGCAACGTAAG
TGCTAAATGCTAATAGTCTTGCTTTCATTCCTCAGGGAGA
TTTCTCCCACTTTTTTCTATAGGCTGGATCCCCGAATGCT
AACTGACATCCTGCTTTTCTTAAGGGATATGGAAATTTCC
CTGGGACAGCTGTGCTCTGCTGGCTAAGGAGCCCACAAGG
TTAATGAACACCCACAAAGACTGAGGAGGAGAGAGAGCAT
TCTTTACTGGATGATTAGCATGCCGGCATTCTTTCCTCTG
TGGTAATGATGGTCAAGAAGGTGCCTGGTGATAGAGGGGA
GAATGAAGGGTTGCTGCTTCTTCTGCCTCAAACGCTTATT
AAAATTCATTTCCATTCAAATAGCTATCCTCTGATTTTCA
TCATCAAATAAGCACACACTGTACATACTTAACAGGCAGG
TGACCTGTGTGGAGTTCATGTCTTTTTGAAGCAAAAGCCT
GTTCTCTTAATGAGTGTCCATGCTTATCTCTATATGTAAA
TTTCTCCCCTCTCCTCTTACCCCCTCCACTTTCCTGCTAC
CCCAGTTCTGGGATCTTTGATGGGCAGCCTAGATGCCTAT
TATAATGATAATTCATTTGGAATGAAATGGAATCTCCTCT
TCCAGTCTAGCTCATTATAAAGGTGAAGCCCTTGAGAGGC
CAGGCTGGGAATGAACAGGTTTAGAGTTCTGTTTTCCTCT
ACAAGGGGTGCTGGGAGTGGTTTCCTTAGTTTTCTGGGCT
TTGGGTGTCTTTCCCTTTGCAACAGGCCTCCGTTCCTGGG
TTTGTTGATTGTCTTCTGGCTCCTGGGGACCACCATCAGC
TGGAAGGCATTTCAGCTCAGGCAGTTCTACATAAAATAGC
TGCTGGGAACAGCCGGGCCTGCTCTACTATTGTCAGTGAG
AAACCAAGTGGCAAATGTGAGTGTGTTGGGCTTCCTTAAG
GTGTTTTTGTGCTCCGATAACTCAGAACAACACAAAGATA
TCGTCCTCACTTAGATCTCGGTAAGGCTTATCTTAATTTT
TTTAAGCATAAGAGACATAAAAAATGTCTTTGAGGACTTT
GAAAATCCCAGAAGACATAATTAAGAAACATATCAATAGT
GTAACTGTGTAAGTGGTGAGAGTTTTTTGGGTTTTGTTGT
TTCTTTTTTGAGATAGAGTCTTGCTCTATCGCCAGGCTGG
AGTGCAGTGGCACTATCTCGGCTCACTTCAACCATGACCT
CCCAGGTTCAAGTGATTCTCCTGCCTCAGCCTCCTGAGTA
GCTGGGACTACAGGCACATGCCATCGTTCCCAGCTAATAT
TTTTTTTTTTTTTTTGAGACAGAGTTTCGCTCTTGTTATC
CAGGCTGGAGTGCAATGGCACAATCTCGGCTCACCGCAAC
CTCTGCCTCCTGGGTTCAGGCAATTCTCCTGCCTCAGCCT
CCCGAGTAGCTGGGACTACAGGCATGTGCCACCATGCCCA
GCTAATTTTTTGTATTTTTAGTAGAGATGGGGTTTCACCA
TGTTGGCCAGGATGGTTTCCATCTCCTGACCTTGTGATCT
GCCCATCTTGGCCTCCCAAAGTGCTGGGATTACACGAGTG
AGCCACCATGCCCAGCCCAGAATTCTATTAAACTTATGGC
ATGATTGCATTTTTTAGCATGATTTACATCTACAAATTAT
CTCAGTGTACTTAAAGAGCAGTCAGGGCCGCATAACATAT
AGCTTTCTTTTGTTTTCTTTTTGTTTTGCTCTTACTTGCC
TTTAATAATAATAATTTTAGAAAATGCTTTCAGGTCTAAA
ATAATTTAATTCAGTCTCGTGGGGGTTGAAAACTCATCAC
CACATCTGCAAATAGTCCTTATGGAGAGTGTGAGGGAAGA
AATCACTTTTGCAAAGCATATGCTTAAACAAAATATAAAA
TAAGTGAGACTCGGGTAGAGCAAAGAAAACATTTCTTGCT
TAGGGTCTGGTTCTTGTGATTTCTTTCTTATGTTGAAGCA
TATTGTGTCTCCTAATTTTAGAAATGATTATTCATAGGCG
GTTCATTCTCATGAAGCAGTTTCACTGGTTTTCAACAAAG
AAATTGGACAAGTTCAGAAAGTTTGTCTCATCTCATCTGA
CAGTCTGGAGGAAAGAGCTGCCCCCAGGATTTTGCAGCAG
TTGACACAAACCATTTTTAACCCTCAGGAGCCCACAGAAT
AATTTAGACACCAAATGACCTGACAATATCCGATTCCTTA
TTGGTCTGGCTACATTTCTTTCTTTTTCTACATAGGGTAT
GGCACTCATTCCCGTCTGAACAATAAGAATAAATTTGCGC
AGATGTAGAATTATTAGAATAGCTGTTTCAGTTTCATCAA
TATCAAGGTTGGCAAACATTCCCTTTTCTTATCTGTAACA
GAAACCAGCCAAGGCAACGTGAAGGATTCCAAGAGAGGCA
ATAAGGATGAAACCATTTATTAGATTTATAAGAGCTGAAG
GAAAGTGGTAAAGCTATCCATCTTCTATACTTTATTGAGA
ACAAGACCAATGACTCAGACTATCAGAACAGGATCTCCAA
GACAGAACTGAAATCCTAAAGTAAGCAGAGAATAAGTGCA
TACATTTTAGGAGAAGAGGGATCAAAGGCAGAAAGAAGTA
AGAAATGCATGTAAGCCTCCAAACACATTGAATACAAATC
TGTCTGCACTAGTTATGCAGCTACATAACTTGGTAAATAA
AGACCTCATTTCAGAAGGCTTTAAAGATTTTTTTTTCCTT
AGTCCTTTCCTCTACTGGAATCATAGCTCTAAAAGCCAGT
GACAACAGGCAAAATTACTATTTGAGTCATGTGAGATGCA
TATGTATATGTGAATAGTAAAACTAAGAGTGATGTAAGCA
ACAAATAACACCATTATTTGAGGAATGGCACAAAGCAGCT
TCCTCTTATGTCATGATGAAATGATCAGCGTCGGTCAGAT
TGGCTGAATAAAATCTTTTCTGTGTTTAGCAATATTCTGA
GCACATGCAAGTTTTGAAAGTAGGTAAATCTGAAAACATT
TGCTTTAAAACTTTAGAACGTCTATAATTCAAGGTTCTAA
CATGTTCATCTAAGGGTTTCATGGGTTTTGTTTTTTTTAG
TTTAGACGCCAGTTTCAAAAATCTCTTTTTTAGCCTGCAT
TTCATCAAACAGCTGATTTCAGATCACACTTTGCTATATT
ACAAGCAATGTAAAGTTTTATTTATTTAGCTCAATTTTTT
TTCAGTTATAAAATGGGGATAATAGCCTTTAGTACAAAAA
TAAAATGATAATAAAATTAAAGCCATCAGATCAGTACTTA
ATAATGAATGTGGGCCATTATTATTACTACTACTACTATT
ATTATTATTATTTAGAAAAGCAGGTGACAGAGACCTGGCC
CATTCTGGAAGAGAATTATCATAAACCAAGAAGAGGGCTG
TGGGCAAGGAATTCTCTGGGATATCTGAGGATTGAAATTA
AAATGGTCATTCTATTAAAAATACATTCACTGGCACCTAC
TAGGTTCAAGTTGCACACTTACTACTCTGCTGTAGACTGT
ATTCAAGTAATGGAAATAAAATACCTACATAAGTTTCTTT
GTTCCAAGTCAGAATAATATAAGTGCAACAAGGAAGGCAG
GCACACACACACAGCACTGTGGGAATTTAAAGGAGAGACA
TGCCATTGCTGGGTTCAGAAAATGATACCCTAACATGAAG
ACCTCAGAAGGAAAGTCTTTCTCTGACCTTCTCCTGCCCT
CTTGTCTCTCGCCCAATATTCTCCCCTGAGGCTAGCCACA
GAAACGAGGATTCCTTTTCCTTAAGGAGGTTCATAGAAAC
CAGGGCCCTTTTTCCCTAAAGGAAGCCATAAAGCCTAAAA
ATATTACTCTAACTTTCCTCCACCTTTCTGTGAAACAGCT
ACCTGTAAAAAAAATTACCCTCATTGCAGAGAAATCCTAC
TCCATCCCTAGGGGGAAGAAATGCTACAACAGAGAGGTCA
AGAAGGACCTAAACAGTCATGCCTTGCTGAGTTTTCCCTG
CTCAGCCTGTTACAACTGAAGCATCATACCCTTTTTAATC
TCATCACATTTCTTTTTTTTAAATTATTTTTATTTTTTGA
GAAAGTCTTGCTCTGTCACCCATGCTGGAGTACAGTGGCA
TGATCTTGGCTCACTGTAACCTCCTCTTCCCAGGTTCAAG
CAATTATTTTGCCTCAGCCTCCTGAGTAGCTGGGATTACA
GGCACCTGCCATCACGCCTGGCTAATTTTTGTAGATTCGG
GGTTTCACCAAGTTGGCCAGGCTGGTCTTGAACCCCTGAC
CTCATGAGCCTCCTGCCTCGGCCTCCTAAAGTGCTGGGAT
TACACGCTTGAGCCACCATACCGGCCATCTCATTACATTT
CCACATGATTGTTCCAGCTGCATTAAACCTAAATAGATAA
TCAGATAGCTTCCACTGTATCTTTAAGTTTTCATTCCGAA
GAATCCCATGTCATATGAAACTGTTATTGAACACATCTCT
TATGCTTTTCTCTTCTTAACCTGTCTTTGTTATAAGGGTG
TCAGCTGTGACCCTCGAAGGAAAGGGATCACCCTCTTTCT
GACCCTATACCACCTTCAGCAAGGATGAAGGTAGTCAGAG
AAAACTTAGTTAAAAGGTATGGGAAGATGCTTTATTTAAG
GATGAATATAACTTTAAAAGGCAGAAGTCAGAAATGTTCA
TTTATTTAACAAATATGTATTTAGTATTTGCCAGATACTC
ATTTATGTAGTAAAGATTCAGCATTGAGCAACACTGATGA
ATTGCTTTACTTGATGGAACCAGGAACACTTGAATAAATG
TTCTTTGATCTTAAAAAAAATCTAAACTTTATAATAAAAA
GTAAGAGTGATTTATTAATAAATACCTTAAAGTCACAATG
CCTCACTTACCTCTATCCAAAAAGCACAAAATTGTAATCC
ATTCCTCAAAATTGGAAAATTAGAGACAAAATTTTATAGA
CAGACATAAAGTGATACAATCTTAAAGCAAAAAAGTGTAC
TCTTCATTCTGTTTCCTAGACTCATCTTCATATTCATTAA
ATTTTTCTATTTGACATAAAGATAATAATTTTCTCTATAT
ATTTATATCTTTCTCTCCATCTCTTGATATAAATTTCCTC
AAGAACAGTATATCCAAGCTAATTTCTTTTATAATGAAGA
GTCTAAGTTTTATCTTCTAACATGTCCACTTGGCATATTT
CAGATTCTGCCCTTTTATTTCTACTTGGAGTTTACAGCAT
GGCACTCCTGAACATTCTCTTCATAGTTCTCAAAACAGTT
TCTGTGAGGGAAACTAATTCAGTTATAAAATAGGGCCCAA
TGATACTGGTTGGTTCTATCAATCTCACTGAAGGAACAAG
GGAAAAAAACTAATGTTGATGGATCCTGTCACTCTGCTCC
TGAAATGCAAAATTATTGAATTAGAGAAAACATAATTATT
AGCAAATATGTGACACCATGATTTTTAACAGTACTGTATT
TTGTTTATTAGACAGGCACATTTGTCCTTGGTCTGCCTGA
AGGCATCAAGTGTCCTAGGTAATATCCATCTTCATTGAGT
TTAGAAATCCCGGCGGTATGAACAAACCAGATGGCCCCCC
CAAATGAAGATGAATGTATATAACTGTCATTCAAAACTCA
ATAGTCCATGTTGCCATATGTGATGAGGCGGAGTAGGTAG
TAGTGTGTTTCTGTCCGTGGTCCTGAAAAGCTTACCTTGC
CTTCAGATGCTAGAAAGCCATTAATGAAAATGGTAGTTCA
TATTACAAAAGCATATTTAAAAGTAGATTTCTGACTTAGT
GCTGTCTCTCAAGACACATATGCTTCATTTGTAACTTTTT
TTCACAGTGATGATTTACTAATAGTCTTTTTAAAAGCAAT
CAGTCTCTCTCTCTGGCTCTCTCTCTCTCAACCTTGGGTC
ATAGGAAGAAAATGTCAGGGTTTGTAGGGGACAAAGGAGC
ATGTATTTATTAAAGGCAGATGGTTGAACTGAAACTAGAA
TTTCAGACTTCCCATTACAAAATTCTATTTCAAAGGTTTT
ACAACTCAACCGTAAAAAAAATTACACTCTTGGATAAAAC
TTAGGAAAGAAATGACTCTTTGCAGGCTAACTAATTAAGG
GAAAGTTCTGTAACATACAAGTTATACTCGTGGAAAATAA
AGCAGTGCTGAACTGTAAATGCCTAAGAATCTACCACCTA
TTGTGTGAATTAATTTGAAAATCTATAACTAAGTAGTGTA
TTTAAGACTTCTACCCCCAGTGTTGTACAACGCTAACCAA
TTAGGTTTTGTATTCAGGGAAAAACATTGATAGTACTGCC
AAAAAATGGCTGAGATGTTGAAGTTCATGAGCCAGCTGTT
ATGCATCTGTTCTATTTTTTAACCAAAATCATTATGAGAA
AGAGGTTTAGTGAGTTGGCAAGAAAATCTAATGCCTGATG
CTTTTGAAATCATTAAATAAGATGACACTACTTAATCTTA
CATCAGAGCCACCTGAGCCCTTTTAGAATAGGTACAGGAG
TTTCTCTAAATACTGACATTTAAAAGTAGGAAGTGGGGCA
CATTCAGATTCAAGACATCTAATCTTTACAGATTCAAGAT
ATACAAAGTGATTCATATATCTCTAGGTCAACAGAAAAAA
TAGGGAAAAACGAACTCCCAACTCTTTTTCTTGGAGTGGT
CAAAAAAATAAGGCCAGAATTCTAATGTTAAATACATTTT
GAAACTTGCATTTCAGATATCTATAATCATTAATATATTT
CTCCTAAAAAATACTGTTATTTGATTGTATGGTAAATTCT
TTCAGCTGTGACTATTCAGATAAAAGAAAGCAACATATAA
ATGATGACTGTATGAGAGTGCTTCAGTAATTCTTGTGAAT
GAGTTAATTTATTAAATGTTATGCCTTGAGCCACTGCACT
GCAGCCTGGCTCAGAGTAAGGCCCCATCTAAATAAAAAGG
TATACATGGAGCACTTTGAATAATGAGTGGCACATAGCAA
GCCCTCCTACTACAAATGTGTTTTGTTGTTGCTGTTGTTG
TTTACTTTATTGTTGTCATTACAAGAGATGGGGTCAAAAG
CTTATCTTCTAGGCGAGGAAACCAATTTATCAGTTAAATA
CAAGTACAGGAGGTGCTTGGATAATCTTTTTCCTTTTTCT
TCCATCTCTTCATATCCATCTCATTACCTCACCTCAGTAT
GTGGTTTCTAGTCCTGATAATCTTGTGTTAAATTACTATA
GATGAAATAAAAGCTAATTGTGAAAAGGTGCAAAGGTCTC
CTTGGATAGTCTCATAGTGATGAAAATGTTTTTGATGCAA
ATAATAAAAATATATTAAAAGGATAGTCAAACTTTTATTC
TAGAATCCAAAAGATAAAATAACAGCCTCAGTTTCCTCAT
ATAAAAATGGAAATCATAGACATCTCATAGAATATAAGGA
CGATTAAATTAAATATCTTCAAAGCAATTAGTGCAATGCT
TGGCCTGGTTTTTTAAAAATTACTTACTTTGAACTTCGGT
TCTCATTTCGGTTCCTGTTTTTCTCAGTGGAAACAGAGTG
GGCATGGAGATCTTAAGAGTCTTACATTGTTCTGGAAGCA
GAGAGTAAAGCGCTGCTTCAGAAAATTCTCCTATCTGAGA
TGATAAAATTAACTCAGTGGTCAAGGCCCTGGGAGCTCTT
ATGCCAGGTTCCACTTTGTCTCAGTTTGTTTGTTTCTTTG
TTTTTTTGAGACAGAGTTTCACTCTGTCACCCAGGCTGTA
GTCCAGAGGTGTGATTTCAGCTCACTGCAACCTTCGCTTC
CTCGATTTAAATGATTCTCCTGCCTCAGCCTCCCACATAG
CTGGGATTACAGGCTTGCAAGTAGAAACAGTGTTTCACCA
TGTTGGCCAAGCTGGTCTCAAACTCCTGGGCTCAAGTGAT
CTGCCTGCCTTGGCCTTCCAAAGTGCTGGGATCACAGGCA
TAAGCCACTGCACCCGGTCTCCACTTTGTCTCTGTGTAAA
CTTTCCCTTATGGTTCTCCCTGATGCCTTCTGCCTAAGTA
GAGCATGCACTTCAAGCATGCTCAGACAACCATGGGGCCT
GTGAAGCTACTTTATGTATCTCAGGGCAGTAGTTCATACT
TGATCGCAATTTATAGACTTGTGGGAGTCATTGAATCCAA
AAAGACTCTGCTGAAGACAAAGCTCAACATTTCAGGGTAC
TCTTTCTGTTTTGTCTCCTAATTCTTCCATGGCTTTTACC
TCTGCTCCAAACTAGAGGCCCCCTCTTTTTCTTTCCATGG
GGATGGAGGAAGATAGGATGTCCAGTTTCTGGCTAGATAC
TATGAGACTTACATGTAATCCCTACAGCCTTCAATATTCT
GTGTCCTTGCTCCCTTAGATTTTCATGGCTAACCATCCTC
TTAAACTTGTTTTCTTTTTTTCCAAGTCATAAAGAGATAT
TCTATGAATATCTCTTTGTTTCTAGTCTTTCCTGGGTGTT
GTCTCTCTGTTAAGTATCCTATCTGTATAATGCCTGATTT
ATAATTTTCCCCCACCTCCAATGCTCTATCATCAACTGTT
GTGCTTTTGTTGCTGTTATTGTGTTGTTGTTGTTTTTGAG
ACAGAGTCTTGCTCTGTTGCCCAGGCTGGAGTGCAGTGGT
GTGATCTTGGCTCACTTCAGCTTCTGCCTCTCGGGTTCAA
GCTATTCTCCTGCTTTAGCCTGCTGGGTAGCTGGGATTAC
AGGCACACACCACCACACTTGACTAATTTTTGTATTTTTA
GTAGAGACCTGGTTTTACCATGTTGGCCAGGCTGGTCTAG
AACTCCTGACCTCAAGTGGACTGCCTACTGCGACCTCCGA
AAGTGCTGGGATTGTAGGCGTGAGCCATTGTGCCCAGCCT
GTTTTTTTGTTTGTTTGTTTTATTTTACTGCTAGCTTTGG
TTTTACTTTGGTATTGAAAAGTAACTGAGCCTATACATGA
TATGCTTAATTCCATATTTATGTTATAATTATTTCTGCCA
GAGTCTGCCAGATATCCCACATTCAGGTGTGTTTGTACCA
CAACTCAAGGGAACTGATAGAAGTATTCGTAACTCAAGTA
ACTCAAACTAATCTTTTGATGTAGACAAATGTTATATGTC
TGTCTTCTCTGAGTTTAGCCATTTTTTCCCAATAAACACA
TATTGAACACTATTCAAGGTTTGGGTATATATTTATATAT
AACAGTTTCATATTCTATAGCTACATATCAGAAACCGATT
TATAAATGCACATCTCTTGATTACCTGAAGTTCAGGCTTT
GTTTTGGTAATTTTTGTTTTGTTTGAGCTGTCCACAGATT
CATGATGACATAGTTGAGGGGTGAAAAAGGGAAGAAGAGC
CACTTCATAGGCAACAGTCACAAGAACACAGGCCCGAGTC
CTCCAGGGGAAGCATAATGATGATGAATTTGCTGAGCCCT
CACCTATTCTGTGTCCAGTTCCTTGACATAACTCAGCAGG
CTGACCATGTATATACAGCTAATAAATCATCTTATATTCT
TCTGAACACTCTCCAGAACTAGCTTGTGGAGAGAGAAGGA
TGCAAATCCTATTTATTTTAGTACTTCAAAAATTCACTTG
TATTGCTAAGTTGTTTGAATAGTCAACTGTTGAATCTTTG
GCTACCCTTGTGTGTAGAGTACGAAGATAATTGCTCTGAT
CCCAGGGTGAACCATCTGCTAGTACAAATTGCTCTGCTAT
CTGCTTCATTGAGGCGCTTGTGTTCGTTATATTATGTTGA
AATGTTCATGAAACGTGGTTTATACTAAGCTGTGTTCCTA
GAAAATTTGATTCTATAAATGGGCAGAACACTCTTAATTG
CAAAGACTCTTTTCTCTTCTTAGATTTCTAAACTGCTTTG
CTGATTTGATCTGGGGCCCTGGAGTGCCAACATCCTGTGA
TAGTGGCTGATTGTTGATGCCTGGGAGAATAAGCAGTGGT
GATCCAAACTCACAACACTCATAATGGTTTGCAAAACCTC
CTTTTAAAAAAGATGTTCTAGAATCTGAACAAAATATGTC
TGATTATTATAATTCTACCGGTCCTTGTGGATGCTGCTAT
TAGAGTTCAGTGTCTCATCTATCAGTGTAACCTTTGTATT
GTAATACCAATCATGGGGAAGTATGATCTGATAAATGCTC
ATTCTCAAATCTTTTATTTTAGTGTGTTCATGTAAGATTA
ATGACCATGACGACTTGGGATAGCATTTTTTTATTTGTTG
CTTTCTTTGTGTCTTCCAATATCACACAGATCTGCAAAGA
TATCTAAGGCACAAGGGGAGAAAATAGTAACTAGAGGATA
GGATTAAGGCCTTCAATTAACAAGACACCGTTGACATTTC
TAGGTAGATTTCAGAATTCTCCAGGCATGCTTGGTAGAAA
TTTTTGAAATAAAAGGGGGAAAGACAGGCAGAAAGACTAT
GTTGGGACGTTAGCAATTTCTCCTGCCACAATATTTCTTT
ATTCACTCTACATAAATCTAATGCTAATTTGTCTATCCTT
TGAATTACAATTTAAAATGTCATAAGACAAAGATTCAGAT
AAGATGGCTGGTTTGCTCAGATAAACATCACATTGATTTT
TACCACCTAAGGCCCATTGACATAGTATAGATATTAGAGA
ACCTGGAATCACCAAGGTGGGGTTCTCCCACTGTTGTCTT
CATGATCCATAATGATTTGTATGCAGCAAAAATTTCTTTG
AGTGCAATGACTTTACAAATGATGCATGCAGATTCTATAT
ACAAGGCTGAGAGTGAGTAGACCCGATTTCAAACAAAAGG
TTATATATGTGACCAGTGAGAGTTTTCTATTATTCTCTAG
TAGGCTAGACTAGACAGAATGGAATTTAGTTCCCTGTGTG
GTAAGGTGAGTTTTAAAATTCCTTCTTTATTTTCTCACTT
GTTTTGGGCAGTCAGGACCCAAAACAGAGCTATTTATTTG
AAACCTTGCTCCTCTCTTTTTCATCTTTCATCAATTTGAT
TCCCTTTTTATTATCATTATTTATGTTTTGTATAACTAGA
AAAATAATTTGTCATGGATTACATCTTATTTGCAAGAGGC
TCTAGTAAGATGGCAACAAGGCATGCACAATATATCATAA
TTTAGCAGCTTCTCTTGTAACTATACTGAACTAATGGTGG
AAAAAATACATATAAACAACTCCGAGGACAGATTTCGAAT
GATCCAGTAACTTTGATTTATAGTTGGTATTTGATGGAAC
TGTATTAGCAGTTAAAGTCAATGGCTAAACGATCCCCAGC
ACAAAATGAGTCAGAAGTACAAAAGAAGCTTTACAATGCA
CAATAGAGAGCTCTGAGCCTTCCAGCTTAAATTTCCAAAT
TGCAGTGTAAATTACAGAACTGCTTGTCACTTTTAACTAA
CAGTTCTACCCAATAAGGTCTAGCTAGGTGATTTGTCTGT
TACTCCTTTATGAAGCAGTAAACACCAGCTAAATTCCATT
GGCTTTTCTAAATAAAATTGCCTCATCTCTCATATCTTCT
GCAGAGGAGGAGTGAATCTATCTCTGGTGAAAGTAAGTCC
CACTCAACAGACAACATGTGAAACCTGGAATTAGTTAAAA
ATGCTTTTTATATCGATTAATAGCATTGGGTGCTAATCTT
CTTGAGATGATCTCAACCTTCCCAAGTTCTCTGGGTGGTA
GGACTCTCACATTCTTCTATTTCCCCTCCCTACCCTATAT
TCTCTCTCATCCCCAAATAACTATTTCTTATCACTTGTTT
CCTCTATGGCTTTCCCTGTCACAGAGAAGAAATGAATGAA
AGCCTTGGAAGTCAAAATCTAGTACTCTAATTACCAACAT
TAGCAGGAGGAGAAAAACGTTCCAAATATCAGTAAGAATC
TCAAATCTAACCAAGCAAAATATGCAATTAGGTAGGCAGA
TGCTGGCTCATCAGCCACTGATATAGACTGATTTCTACCA
CATCATTAATTTGACTTGCTTACTCTGAGCAATTTGATCA
TACCCATACAGCATATTTCTTAACCAGAAATAGATTTGAT
TGTTCCAGGCCAGGTGGAAAAAGCCAATAGATTTCCATAA
ATGCTTCGCAGGGCATCTGTATTTTAGTAGGGATGTGGGA
AGTTTTATTCCAGAGTTTGGAAGTGGACTGCTGAATCCTC
TTCCTTTGACCTTATCATGCCATTCACGTGTGGAACACAG
TCAGTCTGTACATGTTCCTATTGGTGTTTATTGCTCTAAT
TTTGTTTTGTTTTGTTTTTTTTTTGAGACGGTGTCTTGCT
CTGTCACCCAGGCTGGAGTGCAGTGGTGTGATCTCAGCTC
ACTGCAACCTCCACCGACCAGGTTCAAGTGATTCTCATGC
CTCAGCCTCTTGAGTAGTTGAAATTACAGGTGCATACCAT
CATGCCCGGCTAATTTTTGTATTTTTAGTAGAGACGGGGT
TTCGCCATGTTGGCCAGCTGATCTCAAACTCCTGACTGCA
AGTGATCCACCTGCCTCAGCCTCCCAAAGTGCTAGGATTG
TAGGCATGAGCCACTGCAAAATGCCTATTGCTCTATTTTG
AATCAACGGATACAATCTCTGATACTATCTCTCATTTAAA
AAGAATCTTTTTAATCATCCATCGTTTATTCACTTACCAA
ATATTTACTAAGCTTCTACTTTTGCTAAGCATTATCATGG
GCATCAGAGATATAGAAATGAAAACTGCTGGGTCACTATC
TTCACAGAACTTAAGGCCTGATGGGAAAGAGACATGTTGA
TAGACTATTAGAACCACAATAATTACAATAATAGTGCAAA
TAATAGATGTAAGAACCAAGCACTCTAGGAGCACTAAAGG
GAGAGCAACTAAATGGAAGAGTTTGAAAGGGTTACAAGAA
CAAGTGGTACTTGAACATATTTCTAAAAGAGGCCTAGGAA
TTTGCAACGTTTAGTAGGGAGTTCCTGTGGTGGTGAGGGT
CTGTGTTCAGGGAAGTTTTATTGCTTGATAATAATGTTTT
CAGCATTGTGCTAGGGAAATTCATTATATTAACACAACTG
CATTACTTACCACCTGATCTTCTAGCCAGCTATCTCCTCC
AGCATGGAGAAGAAGGGATTGAGTTGCGGGACAGGGAGGA
GAAAACTTTGAGGTTCATTACCTAAAGGTCATTTGGAGAA
CAAGATAAATGTGATGCAGCTCCTCTTTGGGAGTGCATCT
ACTAAGGTGCCAAAATGCTGCCATTTAAGAAGACACTAGC
AGAGTTTTACTCTTTAATTTCTCTGCTCATTAAGCCTTCA
CTTCTGAGGTGTGAAAATGACTTCAGACTGGTAATAAACT
GCTGGAGAAGTCATTATTTTAAAAATGATCTTGCTCCCAA
AGGGGATGGAGTGGTACAAAGCACAATTGCTCCAAGATCA
GCTCCCCTGTAGGACAGTGATTGTTCAAATGTTTCAGTTA
TCATAAGAATAAAAAAGGGCTGTCTGTTACAGCAAGAAAA
GATGAAGCACAAAGTACCCAGACCTACTCAATAATCACAT
CAGTCTATTTTTTGGAGAGAGGAGATGGTATATTTCAATG
GGGGGAAATTATAGTACACTGTATTGTTAGCCTGTGTATT
ATAATGCAAAGAAAATCGAAGAGGTACAGAAATGATCAAA
GAAGACAGAAGTGATTTTCAGGGAGTTTTGTGATGCTAAA
GAAGGGACCTGGAATAAGTTGGAATAACAATCATGTTATT
AATAATAATAACAAATCCTCCTGAAGCAGTAAATGACACT
TACCATTACTCTTGAGAGAACTTAGTCCTGTGTAGACAGA
ACCTCTTCAGTTTTGCTTTTTTCACGCAGTACTCATTTTG
CCTCTAAATTAGCTAGGGGGAAGAAAGGCTTCCCTTGACC
AATACTTTTCTAAGGCAGTGAGTCCCAGGCCTAGAAGACA
TTGACTTTCTGTATTCTTTTCTGTCTCTCCCTCCTTTCCT
TTCTTTTCCCCCTTCCTTTTCTTTTTCTTCCAGTTGTTTG
GATTAAGACAATTTGATTTTGAGAAATTTTTGAGCATGCT
GTAGAACCTAGCGAGACAATCGGAGAGCCCCTGTGTTGTT
GCCTAAATGGGGATGGTGGGAGGTATAGAGTGAAAACTGA
TTGATTGGATGTGGATAAAAGGTTATTCTAAGGATTCTGC
TTTTCATCCACCATTTTTAAAGCCTTTGAGCAATCAGCCT
CCTCTGCTTTTACCAACTAAGGGGCATGATTAAAGGGAAA
TTGAAGTTGCTGTTTGGTGATGCAGGAATAGCATTTCTCT
TCAGGAGACAATCGTTCCTCTGAAGGCAGGAATTCGCTTA
GTTACCACCACACCTCTGACCCAGAGCCAAAGGACTTCTG
AAGGGGAGAAGGAATAGCAAAATGCCTGTGGCCTATGCAA
GGTTCTTGGCTTTTCTCCTGAGCTTCCACAAGCATTTGGT
CATGATGTCCTCATTGCAGAATCATTTTACCTCCCAAAAC
CCATTCTCAAGTTTCCTTCAACCACAAGGTATATTGAGTT
TTTTGAACACATAGCAGATGTTTCTTAAGGCATAAAATGA
CTAACTGGTCTTTGAGTATCTGCTCAGGGATTCTGTGGTC
CATGAAACAATGACAAGCAGTATCTTATAGCTCACACCTT
CTCAGACTCTTTATATTTTATGGACAATTTCTAGGTGATT
AGTTATTCTTCAGTGCTTTGATAGTCAATACAGTCCCACC
TGGAAACCAGTAGGGACCCTGGAAACCAGGGATGTAGCAG
GATCGGCCACGGGAAATGGATCTCTTGGACACTGAATACA
GGAGGAAGAAGTTTATTCAGCCGGGAGCAAGGTGGCATAG
TTGCCTAACAGCCAAGCTCCCCTAACAAAGGCAGGTTCCT
TCTTTATATAGGCTTATACTTTAGATGTTACAGGTGGAAG
AATCTTAGGTTTATAGCTTAACATATGAAAAGGGTCTTGG
TTTACAGTCTCAGGAATTACATATGAAAAGGATCTCAATT
TATAGTCTCAGGAATTACATATGAAAAGGGCTTTGGTTTA
CAGTTTTAGGAATGAAAAAGGGGAAGTTTACCGTCTTAGG
AAAAAGGGGAAGTTGATCTGAGATGCCTGGGTCTCCTTCT
TCAGGGAGACTGAATATCGTGGTTCTAAATACAAAGCCTT
CTGTGTGGTGAAGAAAACCATCAACACAGTGAAAAGGCAA
TCTAAGGAATGGGAGAAAAGATTTGCCAACTACATATCTG
AAAAGGGGTTAATATCCAAAATATATAAGAAATATCTATA
ACTGAATAGCAAACAAAAAAACTAATGGGCAAAGGACTTG
AGTATATATTTCTCTAAAGAAGACATACAAATGGCTAACA
GGTATATAAAAAGATGCTCAGTATCATTAATGATCAGGAA
AACACAAATCAAAATCACAATGGGATAGCAACTCATGTTA
GGATTGCTATTATTGAAAAAAAAAAAGAAAATAACACATG
GATGTCAAAAATTGGAACCCTCATACTTGTTGGTAAGAAT
GTAAAATGGTGCAACCTTTATGAAAAATGGTATTGTTTCC
TTAAAAAATTTAAAATATAACTATAATATGATCCAATAAT
CCTACTTCTGGGTATTTATCTCAAATAATTGAAATCAGGA
TCTTAAGGAGATTATTTGCATTCCCATATTCACTGCAGCA
TTATTCACAATAGCCAAAATGTGGAAGAAACCTAAAGGTC
TATCAGCACATGAATAGATAAAGAAAATGTGCTAGGCGTG
GTGGCTCATGCCTGTAATCCCAGCTACTTGGGAGGCTGAA
GTGGGAGAATCACTTGAACCTGGGAGGTGGAGGTTGCAGT
CATCCAAGATCTCACCATGCACCCCAGCCTGGGTAACCAG
AGCAAAACTCTTTCTCAAAAAAAAAAAAGGAAGAATATAC
ACATAGGCTAGAATGTTACTCAGCCATATAAAGAAGGAAA
TCTTGTGATATGTAGCAACATGAATGGACTTTGAGGACAA
TATGGTAAGTGAAATAAGCTGGTCACAAAAGAACAAATAC
TTGATGATTCTGCTTATATGAGACATTTAAAGTTGTTAAA
CTCACAGAAGCAGAAAGTAGCATGGTTGCTCATAGGGGAT
AGAGAAAGAGGGAATGGGGAGCTACTGTTCAGCATGTGTA
AAATTTCAGTTATGCAACATGAAGATAGTCTACAAAACTT
CTATACAACATTGTGCTGGGAGTTGACAATAATGTACTGT
ATATGTAAAAATCTGTTAAGATCTCCTGAGTGTGTGTGTG
TGTGTGTGTGTGTGTGTGTGAACTACAATTTTTAAAATGT
GTTAAAATAGAACACAAAAAAGAAGGAAGAAAACAGGGTG
ACTTTAAGTAGAATGATATAGAGCGTTCTCATATTTTTAG
CCCATATTGATGAGTAAGCCTTTTCTATTGCCTAGGATAT
TTGGCTAATAGAAACTGTATAGCTTAATGGAGGAGCTGCA
AGAGCTGGTATTATCCCAATTCTAATCCTTACCAAACCAC
CACCTTCACTTCTGCCTCCACCTCCCCCACCACCACGTCT
ACTACCATCACCTCCACCTTCACCAACACAACCTCCACCT
CTACTGCCCTCACCTCCATCTGCACCACATCTGCCAATGC
CCCTTCTACTTCCACAGCCAATCACCACCACTTCTACTAC
CACCACCTCCATCACCCCTGCTACATTACTACTTCCATCT
CCTTCTCCACAAGCACAACTACTTTATTAAGATCAGTAAA
CGAGTAGGCAATGAAATCTCTCATTACTACCTCCATCCCT
ATCCCACAAGCACAACTACCTTATTAAGACCAGTATATGA
GTAAGCAATGATATATGAGGCATTTATAGTCTGCCTAAAG
TCTAGTACCTTTTATGTTGGGTGCCTTATCTGATCATTTA
TTTTCAATTTAAAATGTGTATTTATCTTATAAAAGAATGT
GACTTTCACTTTAAGATTTGGAAAATAGGGTATAAGCAGT
AAAAGTTATCTTCCGTTCCTGTCCCCTAATCACCATCATC
CCTAATCCTCCTCAGTGAAAGCAACTTGTGTATATTTCCA
AAGACTGCCCCTTCAGCCTTTTTATATATTTTAAAATTAA
ATTTTAGCTCTTAGTTACATTAATTACTTTCTTCTATGTT
ATTTGGGTTTATTTTGGTGTTTTTATTCTAACCTCTGCAA
ATGCTTAGCTCGTTGATTTTCAATCTTTCTTCTTTTCTAA
TATGAACAGTTACGGCTATAAATATGCATATATATTCCAT
TAGTTTCATCCAAAGTCATAGTATCAGTTTGTTATTGTTC
AGTTAAAAGTATTTTAAAATCTCAATTATGTTTTATTCTT
TGACTTGCTAACAAGTATATTCCTTAATTTCCAAAAAACT
TTTTTCTTTTTGTTATTGATTTTTAGCTTAATTATATTGC
CAGAGAACATATTGTATAAAGGGTTTTTTTTTTTTTTTTT
GAGACGGAGTTTCGCTCTTGTTACCCAGGCTGGAGTGCAA
TGGCATGATCTCGGCTCACCACAACCTCCGCCTCCTGGGT
TCAGGCAATTCTCCTGCCTCGACCTCCTGAGTAGCTGGGA
TTACAGGCACGTGCCACCATGCACACCTAATTTTTTGTAT
TTTTACTAGAGACGGGGTTTCACTATGTTGACCAGGATGG
TTTCCATCTCTTGACCTCGTGATCCACCCACCTTGGCCTC
CCAAAGTGCTGGGATTACAGGCTTGAGCCACCGCACCCGG
CCTCTGTATAAAGTTTATTTCTTTAAAACTAATGAATACT
TTTTATGTTCCAGTAAACAATTTTTTTAAAATGTTCTATA
TATTCTGTAGCTATTGGTTAAAGTCTTCTACGTGTATCTA
TAACCTTAATTTTGTTAATTTTGTTGTCCAAATATTCTAT
TTATTTACTATTTTTTCTAATTTTATTGATTTCTTGTTAT
TGTAAGTTTTTGCTTTTTATGTTTGAAGGCCATGAAATCA
ACCATGTACCATGTGCCGATTATTCAGCTTTGATAATTAC
TAACTCATATCTGTCATGTTTCATCTGTAGCCTTACCACA
GATTCCTCTACCTTTTTTCTTGCAATTTATTTTTTGAAGA
AATGAGTTGTCTTATAAAATTGTGAACATTTTGGATCTTG
CTGGTTTGTTTGTTTATATAGTTTATTATGTACATTGAAT
ATGTTTCTCTCTCCTTTGTATTTCTTGGAAATTGGTCTGA
CTGCTTTTAATGTTTTCTCTTTGCCTGTGGTTCCCTGCAG
TTTCATGATGATATGTGCAATGTAGATTTTTAAAAATGTA
TCTTGTTGTAGGGCATTTTAATTATAGGGATTGGTGTCTT
TCCTTAATTCTAGATGATTCTAAATATTATATCTTTTAAA
AACTTTTTTTTTAAAAGCTTTTTTGACTGTCCTTGAGTTG
GCAGTATATACTTAACAATTATTCCAAGTCCTCTTTCAAA
TATTACTTCACAAGTAGTACAAGTACTATATAATAAAGTA
CTCCCAATTCTTCTCTCTCATCTTTTCTAATGCTGCGGTC
AGTCATTTCACTAATCTGTCTATAAGCTATAATCACTGAA
AACATTGTTCCTGCTTTTATTTTGAACAAACTATAATCAG
CTAGGCAATTAAACTACATTTTTAACAACTAAACTTGTAG
AAGGAGAAAAAAATACAATGATCAAAGTTTATCAGTAGAA
TAAAATATTTTATTATACCTTTATTTCTTCTCTAAAATTC
TTTCTTTATGCAAATCCAAATGTTTGACCTATATTATTTT
ATCATTTTCCTTCTGTCTATAGAATTCATTGTAACATTTC
TTGCAGGTAAGTCTGCTGGTGACAAATTCCCTTAATTTCT
GTTTGTATTAGAAAATATGTATTCCAGCTGGGTGCAGTGC
CACACACCTGTAATTCCAGCACTTTGGGAGACTGAGGCAA
GTGGATCACCTGACGTCAGGAGTTCGAGACCAGCCCAGCC
AACATGGTGAAACCCTGTCTCCACCAAAAATACAAAATTA
GCTGGGTGTAGTGGAATGCGCCTATAATCCCAGCTACTCC
AGAGGCTGAGGCAGGAGAATTGCTTGAACTGGGAGGCGGA
GTTTGCAGTGAGACAAGATCAGGCCACTGCACTCTAGCCT
GGCTAACAGGGTGAGACTCTGTCTCAAGGGGGAAAAAAAA
AAGAAAAAGAAAATATTATATTATTTATTTCTCCTGCATA
TTGAAGAATAAATTTGCTCTATTCAGGATTCTATGTTGGT
GTTGGTGTTTTTCTTGCAATGCTTTAAATATTCTAAATCT
TTCTCTACATTCTCTTTTTGCTTGCATGGTTTCCAACAAG
CCTCTTCTATAGATAAGATTGTTTTCTCCCTCATCCTTCC
CCTATGGCTTCTTGGCTTCTTTCAAGATTTTCTCTGCCCT
TGATTTTCTACAGTTTGCATATGATATGCCTCAGTATAAT
GAATATGATACACCTATGTATATTACGTTTGGTGTGCTCT
AAACTTCCTGGATCAGTGGTTTGTTATCTATTATCAATTT
TGAGAAATTCTTATTCATTATTACCCCAAATATTTCTTCT
ACTTGTTTTTCTTCTGGAACTCACACACATATGTATTTAT
ACTTTTTGTAATCGTTCCATAGTTCTTTGATGCTTTGTGA
TTTTTTTTTATTCCTTTTTTTTAACATTTCAATTTTGGAT
GTTTTTATTGAAATTTCTTCAAGCTAACTGATTGTTTCCT
CCGCTCTTTCCCATTGATGAGCTTTTTGAAGGCATTCTTG
TTTCTGCTACAATTATTTTTATTTCAGCATTTTCTTTGAT
TCTATCTTAGATTTCTCATCTCTGTGCTTGCCTAACTTAC
CTGTTCTTGCAAGTTGTTCCTTTTTTCGTTATAGTCCTTA
GCATTTTAATATTTAATTTCAATCCCTCTTCTAATAATTT
CAACAACTCTGCCATATCTAGTCTGGTTCCGAAATTTGCT
CTGTTTCTTCAATGTTTGGGTTTTCATGTGTGTATGTGTG
TGTGCATGTGCGTATGTGTGTGTGTTTTGTCTTTTAGTGT
GACTTGTAATATTTTATCGAAAGCCAAATATGAGGTATTC
GTGAGACAGGAATAAGACAATGTGGTCATAGGAGAACAGA
AAATTCCTAGCAGCAGTTCCACATGACTAGCAAAAGGAAA
CGTGAAATAGCTGCATGAACCAGGGGCTGATGTAACTGAA
AATGAGGATGTGGACCAAGCTGGCTAAGACTGATGGGACC
CAACATGGTGCTGGATTTGACCCAGGTTTCACCTAGGACC
TCATTATATGCGCATTAACTTACTAAATCACATACCCATC
AGTGCCATGACAGTTCTAGGAGCATCCATATTTGGATGTT
AAAATGGGTAGCACCACAGTTCCAAGAAATCTTCCCCTCT
TTCCAGGAATCTTCATGAATGTTTCACACCTTGGTTAAAG
AAGCTTATAAGGGTAAAAGCCCAAAACCCCACTGGGCATG
ACTCTTATGTATGTATGCCGGCATTCTCCTTGCTTGAATG
GGTGCTTTTCACTTTGCAGTAAGTCTCCGTGCTTTCACTC
TTTTCCAACTCATTCTTAAATTTCTTCTCACAGCAATGTC
AAGAGCCTGGACACTGGCCAGGCCAAGGTCCCACCGGCAT
TCGGGGACCCCTCCCAGTCCACCAGTATCACTAGATAAAA
AGGAACTGAGGTAAGTAGGCCTTTAGTGTCAGGTTTTATG
TTTATCTTGCTAAGGGCTTAGACTGTTTATTTGTTGTAAC
TGTCGATGTCAGAGTCTAAAATTTCCTTTGGTATCCTTGT
TTTTTGTCTCGCCTCTTATTTTTTGGTTTCTCTACAGAGA
CTTCTTAAATAAGGTCTGAGACATGCAGTTCTTTCAGTTG
TATTTTCCCATTATTATACTTGAGCCCCATTGAAGTGGTG
GTGAAAGGTGTGGGGGTGGAAGCAAGTGCTCTATCGCCCT
GTGATTAGGTTTCAGTCTCTTAGTGAGCCTTTGCCCCTGG
GCTGTGCCCTTATCAAGCACTTCTCAGTTTTGCTTTGCCT
TGCCTGTTTACTCTCTTAGGTGAGACAGGAGGGCCAGAGG
GGGCTGGCATTGGGTATTTCCGTTCTTCAAGTCATTTAGA
CTCTGATAAAAATACAATAGGTTAGGTAGGCTCTGGTAAA
ATAATGTCTCTTGAAGGTGAGCCTTGTTAAGAAGAGCAGA
ATGCTGACATTTTTCAAAAGGGCTGTGTTTTCCATCCTGG
AGAAACCCAGGGGATTTTTCTCAGATGTCCACTGTGAGGA
CCTGGACATCAGAGAAAATTGTGGGTGCATACCCCCTAGA
AATGAGCCCACTCAGAGTTTTAAATTCTCAAACATGTACA
TCTTAAGCCTCCAGCAATTCATTAGTTACAGCTTTAAGTT
TTCTTTTTCCAGTCCTGGTTCCTGGGGAGCTGTTTATTCT
CAGCCTTTTGCTCCAGCATATTGTGATCTGCCTTTCTTCT
CTCCAGTTCTGGGGGCATCGGTTTGCCCTGTGGTCCCCAT
TCTCTGATGGATCTAAGAAAAGTTGTTGATTTTTAGTTTG
TTCACTTTTATCTTGTGAGGACACAAATAACTTCCAGGCA
TCTTATATGCCAGATTTGAAACCAGTTTCCTCTAATGCTG
TCATTTTAAAAAGCACATATTTTACGTTCTTCAAATAGCA
AGTAGTTTTAAGTTTTCATTTCTAATTGTTTCAGCATTTG
AAGTATTTGGGGATCAGTTTCTCTTCCTTGTCATTTATTG
ATACAGAACGGCTGGGATCCTGACTAAACCCCACCCTTAA
GCCTGGAACCACAGCCGTTTCCACAGTCAGTGGAAACAGC
TGACCCCATTTTTCAGGCCAAATGTTACCTTTTTGGCCTG
CCCCGCTCCTATACTGTGCCCGTAAAAAACAAACTTCAGG
CCGGGCGCGGTGGCTCAAGCCTGTAATCCCAGCACTTTGG
GAGGCCGAGGCGGGTGGATCACGAGGTCAAGAGATCGAGA
CCATCCTGGTCAACATGGTGAAACCCCGTCTCTACTAAAA
ATACAAAAAATTAGCTGGGCATGGTGGCGGGTGCCTGTAA
TCCCAGCTACTCAGGAGGCTGAGGCAGGAGAATTGCCTGA
ACCCAGGAGGCGGAGATTGCGGTGAGCCGAGATCGCGCCA
TTGCACTCCAGCCTGGGTAACAAGAGCGAAACTCCGTCTC
AAAACAAACAAACAAACAAACAAACAAACAAACTTCAGGT
AGCAAAGCAACACGAGCGGCTGAGCCGCAGCAAGCAAACA
GCGACTTAGTGTCGGAGACCACGGATAGACGCAGCTAACT
TCAGACGGTGAGGCTTCAGGGAAAGATCACTTTCTTCCTG
CACCAGCCCTTTTCCAATTCCCCATCCCGCTGAAAACCAC
TAAAATCCTCCACATGCACTACCCTTCGACCCATTCATGG
GACCTGATTCTTCCTAGATGCTGGACAAGAACCCAGGTGT
CGAGAGGGCAGGGGCTCGGATACTGCTGCGGGGCCCACAC
AGAGCCTGGTCCCACCAGAGAGTAGCGTCCCGGTTCCAGC
ATTCATTCCCTCCAGTTGCTGCACTCGCTTGCTTGAGCGC
TTCCTCTCTTAAGGAGTGGCCAGTGACAGACTGAGTGAAA
TGAACCATTCCGGTTCTTGCCCTCGAAGGGGGTCAAGGTC
CAGGGAACACTCCCTTCTCTTCGTTTCTATTGGTTCTCAT
TTCTTTTCTTTTTTCTTTTTGATAGAGGGTCTTGCTGTGT
CACCAGGCTGGAATGCAGTGTTGTGGCATGGCTCACTGCA
ACCACTGCCTCCCAGGCTCAAGTGATCCTCCCAGCTAGTC
CCAAGTAGCTGAGACTATAGCACACACCACTATGCTCAGC
TAATTAATTAATTTTTTTTTTTTTTTTTTTGTAGAGATGA
GGTCTCATTATGTTGCCCAGGTTGGTCTTGAACTCCTGGG
CTCAAACAATCATCCCACCTCGGCCTCCCAAAGTGCTGGG
ATGTTAAATGTGAGCTACCATGTGTGTCCTTAGATCTCAT
TTTTGGTAACTTGTTTCCTTATGTAATCAAAAATATTTGT
GTCCCCTGTGGCCCTTAAAATTTATTTGTGTATGTTCTCA
AAGGCCTATGTCAACAAAAAAGAGTCAAACTCTTTAAAGA
GGTTTATTATGAGCCAATTAGGAGTGAGCAAGGTGCAAGG
CACAGTTTCAAGAGGTCCTGAGAACATGTACCCAAAGTGG
TTGGGTTGTGGCTTGGTTCTATACATTTTAGGGAGACATC
AGACATCAATCAATACATGTGAGGTGTACATTGGTTTGGT
CTGGGAGGGTGGGACACTTGAAATGGGTACTTATAGGTCA
TAGGTGGAGTCAAACAATTTCTGATTTACAATTGGTTGAA
AGAATTAAGTTACTCTCGCCGGGCGCGGTGGCTCAAGCCT
GTAATCCCAGCACTTTGGGAGGCCGAGGCGGGTGGATCAC
GAGGTCAAGAGTTCGAGACCATCCTGGTCAACATGGTGAA
ACCCCGTCTCTACTAAAAAAATACAAAAAATTAGCTGGGC
ACGGTGGCGTGTGCCTGTAATCCCAGCTACTCAGGAGGCT
GAGGCAGGAGAATTGCCTGAACCCAGGAGGCGGAGGTTGC
GGTGAGCCGAGATCGCGCCATTGCACTCCAGCCTGGGTAA
CGAGAGCGAAACTCCGTCTCAAAAAAAAAAAAGTTACTCT
CTAAAGGCCTGGAATCAATAAAAAGGAGTGTCTGGGTTAA
GACAAGGGATTGCAGAGACCAAGGTTCTTATGTGGATGAA
GTCTCATAGGTGGCTGCTCTTAGAGGCAATAGATGGCGAA
TGCTTCCTATTCTGATCTTTAACAGGTGCCAAACTCTCAG
CTAGTCTCTTCAGGATCAGGGAAAGAGCTATAGATTGTAA
ATTTCCACCATAGGAGAGTCTGGCAGGGCCATTTCAAAAT
ATAACAAATATATTTTAGGGCAAATACTTTAATTTCTTTC
AGAGCCTGCTATCAATCATGTGATGCTATACTACAGTCAT
GTCTGAATTTGGTATCTTATTGCTACAAAGAGTCTGTTTT
GTCTTAAGTTCACCGTTTTAATGTTAATGCCGCTCAGTTG
TTCCTGAATTCCAAAGGGAGGAGAGTCTACTGAGGCATGT
CCGACCGCCACCTTCCTGTCATAGCCTGAACTAGTTATCC
AGGTTGACTTGGGAATCCCACTGGCTTAGAGGAGGTGTCC
ATTTAGTTGGTTGCGGGGCTTAGGATTTTATTTTTGGTTT
ACACTAGGATAAAGGTTCCTTTCTCCAGAGTTGACTGGAG
TTTAATTTTTCAGGTACCTGCAGAGAGTACAATCAGACTT
AACATTTTTGGACCACCCCAATTATGAAAATTTGAGCGAT
TTTCACTGGACTATCAGAACTTGTTTTATAGCTACTTTTT
CTGTCTCCCTCACCACCTTTCTATCCTCACTTCCATTTGT
CTTTTTATCTTTTGACTTATCTCTCTCTCAGCACCATTCT
TTTCCTCTCCCCCATTTTTCCTGTCAGGATGTAGTAAATT
TATTTCTAAGGAGTCGCTATCCTAAGTGCCCTGAGTGAGG
ATGATTCTTTGACATCCTGGCTTAGCATCTTTGTGTGTGT
GTGTGTGTGTGTGTGTGTGTGTGTGTGTGTGTGTGTCTGT
GTCTGTGTATGTGTGTGTGCACAGGAGGTTGCTTTGTATG
AGTGTCTAACTTGGTTATGATTTCAGTTTCTGGTTTGCCC
CTTTTTACATAGAGAATCCACCAACACTTTAGTCTTGGCT
CACTGCAACCTCTGCCTCCTGGGTTTAAGCAATTCCCCTG
CCTCAGTCTCCTGAGTAGATGGGATTACAGGCGCTCGCCA
CCATGCATAGCTAATTTTTGTATTTTAAGTGGAGATGGGG
TTTCACTATGTTGACCAGACTGGTCTCAAACTCCTGACCT
CAAGCCGGCTGCCCTCCTTGGCCTCCCATAGTGTTGGGAT
TACAGGTGTGAGCCACTGCACCCAGCCAGCCATTTCTTGA
TTGTCAGATGCACTTGGAGTAACAGCAGTATGGAGTGACA
GCTTAATCCTCAAGTTCTCAATTCTTTCTCTGTTTTAAAC
ATGGTAATCACTTTGTATCCTTTTGTGTCTTTGCTAGTTA
GTATTTAACAAATATTTTAGCTAGAATTTTCTTTCTTGTT
TGGGGGGACAGTCTTGCTGTGTCACCCAGGCTAGAGTGCA
GTGGCTCGATCTCAGCTCACTACAACCCCTGCCTCCCAGG
TTCAAGTGATTCTTTCACCTCAGCCTCCTGAGTAGCTGGG
ATTACAGGTGCCCACCACCATACCCGGCTACTTTTTATAC
TTCGGATAGAGACGGGGCCTCAGCCTGTTGGCCAGGCTGG
TCTGGAACTCCTGATCTCAAGTGATCCACCCACCTCATCC
TCCCAAAATGCTGGGATTACAGGTGTGAGCCACTGCGCCC
AGCCTAGCATTTTATTATTAATTTGTTTTAGCTGAAAAAT
TAGCTCAAATGACCTAGTCAGAAGCAGAAATCTCCGATCT
TTGATATGTTTTCAAATTGTGACTTGATTACTCTTCTGGA
CTTTTGTTCAAAGGTCTTTCTGCACAGCTTTTATACCAGT
CCTACACATCCGTTTTCAAAATCACTTTAACTTGAAATTC
TTTAGAGCAGAGTCTAAACCAGCTTATTCTCTGATACTTA
TTCGTATCCATTTGACTGGTTCTGGTCCTGGGTAGAGGAT
AGGGGAGGGATAGCTAGTCCTGCTTAGGTGTATGGTCTTG
TAGGCATGGAATTTCCAATCGTTCATTTATATACCTATTT
CATCCTCTTTTCCCTCAGGTTTACTCCACTGGGGATTTTT
TAATTTGGGGGTCATCATTGACCTTCTAGTGTTCTTCCTC
TTTCTCACATTGACATTGTCTCTTCTGTGATAATTCTTTA
CAGTTTACAGACTATTTATTAATTTACTATTTTTTTCTCT
CTGCACAACATTAGGAATCTAGAGTACCTAGATCAAAATG
TAGCTGTTCCACTTTCTAAGCCAAAACACCTTGTCAAGCC
ATAAACAATGACATTTACTGAGTGCTTATCGTGTGTGCTA
AGTGTTTTACTCATTAACTTGCTGAACCTTTATTTTTCTC
TTGTGTATAATTATTTTGGTTATTTTTAACATTAGTATTA
TATGTGAAAAAAACTATGTCCTAGTCAGCTTGGGCTGCCA
TAATGAAATATGATAGACTGGTGGTTTAAATAATGGAAAT
TAATTTTCTTTTCCTTTTTCTTTTTTTTTGAGACCGGGTT
TCGTTCTTGTTACCCAGGCTGGAGTGCAATGGCGCAATCT
CGGCTCACTGCAACCTCGGCTCACCGCAACCTCCACCTCC
TGGGTTCAGACAATTCTCCTGCCTCAGCCTCCCGAGTAGC
TGGGATTACAGGCACACGCCACCATGCCCAGCTAATTTTT
TTGTATTTTTAGTAGAGACGGGGTTTCACCATGTTGTCCA
GGATGGTCTCGATCTCTTGACCTTGTGATCCACCCGCCTT
GGCCTCCCAAAGTGCTGGGATTACAGGCTTGAATCACTGT
GCCCGGCTGGAAATTAATTTTCTTACAGTTCCGGAGGCTG
GGAGTCCAAACTCCAGCTGCCAGCATGGTTGATTTCTGGT
GAGGGCTCTCTTCTTGGCTTGCAAATGGCCACTTTCTAGT
GATCATATGTGCTCACAGGGCCTTTCCTTGGTGCCTGTGT
GTTCAGAGACAGAGAGGAAGGGCAAGCACCCCCATGACCT
CAACCAAACCTAATCATCTCTGAAAGGCTCCATCTCCAAA
TACCGTCACACTGAAGGTTAGGGTTTCAACATGTGAATTT
ATATGGGAAACAGGAGAGGAAGACACAATTTAGTCCACTG
CAAAGAATCTAACAGATTTTGCACATTTTAATTATTATCA
TTTTCTTGTCCCTTTTATTCCCCCTTTCAAAAATGTAACT
TCTCTCTTTAAACCAGTTGGAATGTTGGAAAGTCATTTAA
TCCAAAATACTCTTTTCACAGATGAAGAAACTGAGATTCA
AAAAGGTTAATTAAAATTTTCAAAATCATATAGGTAACTT
CTGGAAGAGTAATTTAGACTTAACAGGGAGTCACAAATAT
AGTGCAGAGTTCTTATAACTCAGATTCCCCTAATGTTCAC
ATGTCATATAGCACTGGTATATGATTGAAACTAAGGTATT
AACCCTGGTACAAGACTGTTAACTAAGCTATAGACTTTTT
TCAGATTTTACCAGTTTTTCCACAGATTTTGTTTTTTTCT
GTCAGTCCTCCATGTGCAAGCCCAGACTGAGAAAGTCTAA
AGTCCTGCCTGCCTCAGCTGATCATCTCCCACCCACACCC
TCACCCCCCACCCTCACCCCTACTCCCCCACACTCCCTGC
CTGCATTTGCCATTATTCCTGATTGCCCAGCAGAGCTTCC
CGGTGACATTAAGCTTTTAAACCCACCCTGCCATCTTAAG
GGTTCTTATGTTAATGTGAATACTCCTTACCCTACCCGCC
ATTGTAACTGAACTTAGGGTAATGTATACTCCTCGCCCCT
ACCCCCACCACTGTAACTGATCTTACTCCGTACCACCCCT
GCCCCCTCCCCAAAAGATTTGCCCCAACCTATAAAACCAA
CTCCTATCCCACCACCCTTCACTGACACCATTTTCGGCCT
TAGCCCACCTGCACCCTGGTGACTAAACAGCCATGTTGCT
CACACAAAGCCTGTTTGGGGAGTCTCTTCATTCAAAGCAC
GTGTTTTTTCTATTTCAGAATTCAATCCAGTACTCCACAA
TGCATTTAGTTGTTATGTGTCCTTAGTCTCTTCCAATTTC
TGAGAGATCCTTAGTTTTATTGTGTCTTTCATGCCCATGC
TACTTTTGGAAAACTATGGTTAAGCCATTTTGATAGTATG
TCCTTACTTTTTGTTTCTCTAATATTTTTTCATGATTGGA
TTGAGATGATTCATTATTAGGGAAAAATACCACAGACATG
ACATGCCCTTTTAGAAAATCTTATTGGCATTACATGATGC
TGATATGTTCTACAGCTGGTGAGGTTGACATTTATCACTT
GGATAAGGTGGTATCTTTCAGGTTTCTCCACTGTAAAGGT
GCTATTTTCCTTTTTTAATATATATGGTGGGAAATATTTT
GAGATACTCTATTTATGGAGGATGGCATATCCATTAAGAG
CTGAATGAGCTTAATTATCATTGTTCTTGCTTTGTATTGA
GCACATCCATTTATCCTTCTCTTTTTATTTCTCTCTAATC
TCAGAGAGGAACTTCGATAAGGGTCATGAGCAAAATGACC
CAAAGGAGACAACATAGACTCACTCTCCCCTTTACCTCCT
TCACTGGATGGGGAATGCTTCGATGGAAAAAGTAAAGATG
GTTGTCTTTCTCTGGGTTCTTTTCTCTTTGCCTCTTTTGA
TGTGAATGCTCCTTTTCCTCGCCTCTATACAGAGGCAAGG
AAAAGAAGATGGGGTGGAAGAATAGAAGATGGGGCAGAAC
ATGTTAACTGAGGAAGTTCCCTGCAAGGTTTAAGAGAGCT
ATAGAAGGACCAGAAGAAAGGAAGTGCAGCAAGAAAAGAT
AAGGAGATAGGGAAAGGAGAAATACAAATCTGCTCAGCCC
AGACTGTTTGGAAAAAAGGATGGTGGGGGAGCCTAAGAAG
AAGGGTGTGCATTTGTCTGTGGCTACCCTATGGCATATTT
TTCAGGATTCCAAACAACAGAGGAGGGGATAAATGGCCAG
TCAAGGTGAGGTTAACACACTTTGGACTGGGAATTAACAG
CATTTCTGTTGATAATGCCAAACCCATGGCTTTAATTTCA
ACATTGGAAAGTAGGCCTTCTTTGGGAGGGGTACCCATGT
CTCAGAATCTTCCATTTTTTCCATACTGCTCCTAAGTTTG
AAAAATTAATTTCTCCTGATAAGCATAATCTAGCTAGTCT
AAAGCATCTTAAAATCTACCAGCTTATGGACAAAGAGTTG
TTTTTGAATCCCTTAGGATTCTATTAGTTTTCAATTAATG
CTTTAACAAATTACCACAATCTTAGTTGCTTAAAGTAACA
CAAATGTACTTACTTATTATTTATTTATTGTTTAGAAAGT
CTCACTTTGCTGTCCAGGCTAGAATGCAGTGGTATGATTA
TGGCTCACTGCAGCCTTGAACTCCTGGGCTCCAGTGATCC
TCCCTCCTTCAGTCTTCTGAGTAGCTAGGACTATAAGTAA
CACATCACTACACCTGGCTTTTTTTTTCTTTTTTGGATAG
GGATGGGGTCTTGCTGTGTTGCCCAGGCCAGTCTTGAATT
CCTGGCCTCAAACAATCCTTCTATCTCAGCCTCCCAAACT
GCTGGGATTACAAGCATGAGGCACTTTGCACGGACTCACA
AATTTATTATCTTACAGTTTCTTTAGTTCAGATATCTGAA
ATGTTTCTCACAGGGCTAAAATCAGATGCCTGTGTTCTTC
ACCAGAGGCTGTGGGAAAGGATCTGCTCATTTAGGTTATT
GGCTGAGGGGTCATTCTCAGCTCTTAGAGGCCAACCACAT
TCATCAAAACCAGTAATTGTGGGTCAAGTCCTTCTCTCTG
TTCATATGTCTCTATCCTTTACTTCTGCCTCATTCCTCCT
GATTCTCTTTTGTCACATCTCTCTCATTGATTTCAGATGA
AGAAGTTTCCGAGCTTTTAAGGGCTCATGTGATTGCACTG
GGTGTGCCTGGATAATCCAGGGTCATTTCTCTATCTTAAG
GTCACTTTTTCCATATCATGTAACAAATTTACAGGTTCCA
GGATTTAAGGCATGGATATCTTTGGGAGGGCTATTATTTG
ACTATCATAGGCCCAAGCAACACAAAAGGGAGGTTTTAAA
AGGAGATGAGGGACAAGATGTGGGGGAAGGCCACATCCTG
GGAGGACAGTGATGAGTATGGTCAACTGAAAGGAGAAAGA
GGGTGTTGGTCTTCTGAGTGGGTGAGAGATGAGGCTTTAA
ATCTAGAGAGTTCCAACTGGAGGCAGAGGTGGTGGAAGAT
GATGCTGCCTTCTTCAGTGTCCTTAAGCTGCTTTTGCTAA
GGAAAGCCAATGGGGTCTGGAGTGGAGTTGATCTCTGGAG
CACTCAACTTGTCTGAATATTGTGTAGATCTCTATCCAGC
CCCAGAGAGGCCAGCTATAGAAGACAAAGCAAGACTTGGG
GAAAATTGGAATGAATGACCTGCTGGTTCTAAGGCACAGC
TTTCTGGCCATCTGTTTCCTTTGCTGGCAGTCCTAGTCAT
CTGACTCTGCCTGTCCACAGCACTGATTCGGATAGTGCTG
GTTTTTAAGAAGCTCCTGCACACCCCATGTCTATGTTGAT
TCTCCTCCCTGCATTCCACTTCCTCCTAAGGGAGCTCTGG
TGTGGTCCTGTCATTGGCGACTAGGAAGCTGGGCTGAGAC
ACGTGTGGTACACTGGATTCTTCATGTGCATTGTCTCCCA
TTTGCTCAGCCCACTTTTTAACCCAGTCACTGCTAGGGAA
GCCAGCTTCACATAGGTGAAACCTGACATCTCCTTCCTTG
CCTTCTGCCTCAGGATCATCCAACACCATGGTTTAGATGC
TCAGAAATTAACTGGCATTTACATGTACAACATAGAAGTG
AAAGGGAGTTATAACCCATGGAATAATCTTGGGTGAATGA
GAAACAGGAACTTGAGATAATGCTTCCCTGAGGGGATGTT
TCTATTCCCTGAGGGGGATATTTCTGTAGTGCATTCTATA
TTAATTCCTTAGAGGGTCACAATGAAACTGATGCCCAATT
GTCCACAGGAGTGACCAGCTCCATAACACACCTTTGTACT
GGTTGTTTACTTGTCCCAATTTTATCCTGCTACCTGACTT
CTGTTTCCTGGAATCACTTCCCAAAATAAATTACCTGCAT
GCAAGCCCTATCTCAGCTTCTGCTAAGGCCTGTGCCAACT
CTATTAGTTGGTGAAGTGAAGGAAAACCCAAGTCAGGAAA
AAAATATTTTAAGAAGACAAAGCTCAGTCTTTCTTTATAA
TACCCACCTATGAATTGGAAGCCAGGCCTGGGAAAAAAGA
GCCAGAGGCATTTGTTACCACAGCACCTGGCTTTGGGGGC
AATCCATAGCTCTGTAATGCCCTTTAAACAGCAGGCCAGG
TTGTAGATGACTTGCTTGTGTAAATAAAATAGGCAGAGAA
GCGTAGAGGTGGCATAGTACTAGTGTTGTAAACAGCTTAT
ACGGATATCTTGAGGAAATAGAGAGCCTATGATATATCAA
TTAGTAAAATGAACTGATTGTTATATTTTAAGCATGCTCT
TTGGAAGAAAATGGGAGAAGGCAGAATAGAGGAAGAATCT
TCATACATCTTTTATCTTTAAAAATGTGCAATAGAAGCTT
GGGAATGAAAAATCTTTAGGGATGCTTAAAATGCCAGGCA
GCATAAGGCTAGAATGAAAACCAACACCCTAGAAAAGAGG
AATACTAGGAGGAGGACTGGGCTATGAGTAAAATATATAA
TTTTAAAGTACTGACTCTGCTTCTTTTCCACCTGTGAGAC
CTTGTTTCTTGTGGCTTAACATAACTGAACTGCCATTTTC
TTATCTGGAATTTGGGGATAGATCATAACAATTTTGCCTT
GATAGATATGTTATAAGAATCAAATAATGTATAGAAACAA
AAATTAAAATAAAGCATACATTGAGTGAGAACGTACTACA
TACAAGGACCTTCTTGGGCACTAGGGAATAAAGAGATGAG
CGTGATCTGGTAGTTGAGGACCTGCCAAGTTATGAACAAG
ACAGACACAGGTGCAGGTATGAATATATAGCAGCAATGCC
TATGAATATATAGCAGCAATATGCCTATTTTTTTTTTTTT
TTAGAGACAGGGTTTCACTGTGTTGTTCAGGCTGATCTTG
AACTCCTGACCTATGATCCACCTGCCTCGGCCTCCCAAAG
TGCTGGGATTACAGGCATGAGCCACCTCGCCCAGCTCCTA
TATATATTCTTAATGGAGGAAATCCTTAATGGAGGAAAGA
AAAATCTGAGAAATCTAGAAGAGAAGCAATCGATCCTTCT
GGGTGTAGGAAATTAGCAGTTGACATCTAAGCTAGAAATT
AGTAGGTTTCTTTAGGCACAGCAAGAAGTAAAATAGGAGG
AAGATGGCAAGGGCATTCCAAGAAGATAGAAGAACAGAAT
GAAAGGCATATGATGTGCAAGTTAGAAATAGAGAATGAAG
AAGATAGTCAGCTTGTTTGAAACTTGCTCAATTCAGTTTC
CATGCTGCCCCCAGAGTGTTAACTATACAGTGAGTAGTCG
GAATCTAAAGTCAGAGACTCAGGTGAGGAGATGAAGCTGG
ACATAACGACTGCTCAGAGAAAGTGAGTGTGTATAGTGAA
GCAATGATTGGCTCAAGAAATTCAAATATTTAGTAGATAG
GGAAAGTAAGATGAAATAGGATGTCAAATTAGATATTTTG
ACTGAGACATCAAAATACAATAGATATTAAAAAATTACAA
ATGAGATATCAGCTCACCAGGTAGAAATGTAAAACTAGGT
GTTTGAGGATGCTAGCTCTCTTACCAACAAGGAAAATATG
AAAAGATCTAAAGAGGTCAATAGAATTTCTAATGAGGACT
TCTTTGGGAAAAATTGATTCTGTGATTCTTAGTATTTTTC
ATCAAGTCTTGGGAAGGGACTTCAAAGGAGATCACTTGGA
AAACTTGATATGTAAACCTTTTATTAAGAGTGGGAGAACT
ATCGATTGATATCTAATATATGCCTAGGAATCATAAAGTG
AGAGAGAGACCACCTGGTCTAGCCTGTGGTAGCAGCACAG
TGGGAGATAATTGTACTTCCTTCTGATGGTTTGTTTAAGA
TGCATGATTCTGGAGGAGGGTAAGAATATTAGTACAGTGT
CGTTTAAAAAGTTACCTTGACCAAGAAAATTTATGTCAGA
GTTCTATTTGGAGGTTTCAGCAGGAGATCCTCCAAAAAAA
TCTTCCAATTTGCTCATGAGAGGAAGAGTCAGCTTTTAAT
TTCTGCCAGGCCCTGCGCTAACAGAACCACCTTAAAACAG
AACCAGTCAAGGCAGAACTTTGGCATTCTTTTCCTCTCCT
CCCATGGCAGGTTTAAAAACAGTGATTAGGAGGATGTAAT
AAAAAGAGCAAAATGAATCAAACCTCCTTTCTTGAAGGTA
GTTAATCTGCTTTCAATCATGCCCTATGTGGGATGTGAGG
AGAGAAATAAGGGCTTATGCTTTTGAAGAGTTATAACTTT
GAATGAAGGTTTAAATGCCAATTAACATATTGAACTAGAA
CTTTCTAATGTCCAAACTGAGACTTCATGACTTAAACCAT
TCTTCGGCTTTTTACCTAAGGATGACTGCCCAAATTTTTA
TCCACGAACACAAAAAATGTATCTCCCAATAAAAAAGTAT
AAATGGATAATGAAATATCAAAAAGAAATTGCATCTCACA
AGTTGTGCTGTATCAAGGCTTTATATGAAGAGGATTGAGA
CAAAGAGCCTAAAAAGCCGGAGAAGTCAATGAGATTGGAG
TTGTAAAAACCAAGAAAGTGAAAAGTATCAAGCACAGTGT
AATAAAGAAGACAGATGTTTTCATCCTGACAATGAACACA
AGCTGGATAAACTGTAAAATCATAATATTCTTTTTAAAAA
ACCCGTTATCAGAGATCTGAGGTTTCAGTGTATTCTAGAT
GAAGGAAACCTGGAAAGAGATGAGCCCTTTCTAACAGACA
AGAATCTCACAGCTGCTTTGATTGTGGGGCATGGTGGAAA
AAGGAGTGAACCCACCATGAAAGGGGTAATGAGAAGCCAG
TCTGTTTCTCAATCAACTTTTCAAGACTGCATGTGGACTG
GCATGACAGGCCAGAATGCAGAAGCCCTAGTTAGTCATAG
GAGAGTCTGTCCACACCCACTAAGTCTTCCCATGGACCTG
CCCTGGGTGCACCTGGGCACTGTCCTAAAAAGCTGTGTCA
GGAGCAGAAGAACTGAGAGAGATTTCCCCCTTGGTATAAG
GCGTCTTTTCAAAGAGCAAAGCAGGACCCAGCTGGGCACA
GAGGAGAAGAGGTGAAAGAAATGCCAAGTACAGTATGGGG
ACCCAGTGAAGGCTGGGAACAGGCCTGCAGAAGAGATAGT
TCTTCTAAGACAGAGTGAGCCAATATTAGAGCTTGAGAGC
AAAGAAAATTCTTTTTTTAAAAACATGGGGTTTCACTCTC
TTTAAAAAACGCAGGCTGGTTTCGAACTCCTGAGCTCAGA
CAATCACCCACCCCGGCCCCACAAAGTGCTGGGATTACAG
GTCTTAGCCACCGCACCTGGCCAAGAAAACTTTAGTGACT
GAAAAAGTTGCCAACAAGACTGGGAATAAGAGAGACAGCC
CATAATTTGGAAAAATAATGCCTAAAGAGATCTACAGAGT
ATCGTAAGTACACAGATTCTGAGCACTGCTTAAGGGAAGG
GCCTCATCCCTACTTTCAGTCATGCCCTGTTTGGGGTGTG
ATGAGGGAAATAAGGGCTTATGTTTCTATAGAGTTATAAT
TTTGAATAAAAATTCAAATACCAATTAACACATTGAACTA
GAAATTTCTAATGTACCCCAAAATAATTGAAACCATTAGT
AAGCTAAGTATAACCCAGTTGCTAAAAATCCCTTATCTTG
CTCAAGTACAGATTAGATTCACTTTGTCCCCAAACTCTTA
TCAGCCTGAGATGGGAAGAGGTATACCTTTATTTCTGGGA
AGAAATATCATTTATTTTAATCTTTATTGTGATTTTACAT
ATGATGTCTTTTATGTAATAAAAATTAGAAAACATAGCAA
TAAGGTAAACAATGTAAGCTATAATTTTAAAAAAAGTCAG
TTGGAGACCCACAAATGGTCCAGATATTGGAATTAGCAGA
CAAGGACTTTAAATAATCCATTATAACTACATTAAATATT
TCAACAGAAAAATAAGAAGCATAAAAAGAACCACCTGGGA
ATATTTAATGTAATTATATTTCAACAGAAAAATAAAAAGT
ATAAGAAGAACCACCTGGAAATATTAGAAATAAGAGATAT
AACATCAGAAGAATTAATTCAATGACTTGAACAGCAGTCT
GGAAACATGAAAAGAAATTATCAGTAGAAATATAGAAATT
GTTCAAAGTGAAAATCAAAGAGAAAAAATAATGGAAACAA
AACCAAACAGAATGTGTGAGACCTGTGGGACAATATCAAA
AGGTTAAGAATACATATAATTAGAGTCTCAGAAGGAGAAA
AGGACAAGAAAGTAGTGCAGAAGAAATATTTAAATAGATA
ATAGTCTAGAATTCTTCAAAATTGATGAAAAATATCAATT
CATAGATCCTAAAAGTTTAACAAACTCCAAAGAGAAAATG
CAAAGAAATAATACAAATGTATCATAATCAAACTGATTTA
TACCAAATATTAACAGAACAACATAAGAATGTTGGCTGAT
TATGCCAACTGCACTTACTAGAAATAATGAAGGTAGAAGG
CAATTAATTAATATTTTCAAAGTGCTGAAAGGAAAAAAAT
GCCTGTCAACCTAGAATTCTATATTTAGTAAAATTTTCAG
TCATATAAGAACAGAGATAATTCCTCTTCAGCAGACCTGA
ACTACAAAAATAACATAGGATATTTATCTGATATCAGATG
GAAACTGGTTTTTCAAGGAGGAATGAAGAGCTCTGCAAAG
AGTAAAATTTTGGTTAAATGTAAAAGATCTTTCTCTCTAA
ATTGTTGTAAAAATCGAATGACTATTAACACAAAAATCTG
TATCAATATAGGATGAGTGTGAAGAACCAATTGGCTCTCT
GGTGTGTCTTGTGGGATTCAGGCCAAGAATTCAATTGGAG
TGGTAGAGTCTAGCAGGGTGGGGCCAAGGAGGCGAGTCTG
GATATCAGGACCAGTGTGGCTGTGGCCAAGAGAGGACCTG
AGACTGGTTAAGCAAAGAGAGATTGGGCACATAAATAAAT
ACTTTGAGTATAGTGGCATCCAGTTTTTTACTATTAAAGA
AGAAAGTTACAAAGATGGCTGGGCATGGTGGCTCATGCCT
ATAATCCTAGCACTTTGGAAGGCAGAGGTGGGAGGGCTGC
TTGAGCCCAGGAGTTCTAGACCAGCCTGGGCCACACAGTG
AGATCCCATCTCTTAAAAAAAAAAATAGAAATTGTGGCTC
ACGCCTGTAATCCCAGCACTTTGGAAGGCCGAGGTGGGTG
GATCACGAGGTCAAGAGATCGAGACCATCCTGGTCAACAT
GGTGAAACCCCGTCTCTACTAAAAATACAAAAAAAAAATT
AGCTGGGCATGGTGGCGCACGCCTGTAATCCCAGCTACTC
GGGAGGCTGAGGCAGGAGAATTGCCTGAACCCAGGAGGCA
GAGGTTGCGGTGAGCCGAGATTGTGCCATTGCACTCCAGC
CTGGGTAACGAGCGAAACTCCGCCTCAAAAAAAAAAAAAA
TTAAAAAATTAGTTGGGCATAGTGGTGTGTACCTGTAGTA
CAAGCTAGCCAAGAAGCTGAGGTGAGAGGTTTGCTTGAGC
CCAGGAGGTCAAGGCTGCAGGAGCCATGATCACTTTACCC
TGGGCAACAGAACAAGATGTCTCAAAACAAAAACAAATAC
GGAAAGAGGGGAGGCCACAATAAACTCTATAGTGTTGGAT
TGGAATTTAGGTATTGATGTGATGTGAATTCATGGTTTTA
CATCTATCTGCCTATTTTTACCTACCTATGTATCTAAATG
TGTGTGTGTGTGTGTGTGTGTGTGTGTAGAGAGAGAGAGA
GAGAGGGAGAGAATAAATAGAAATAAATGTAGATGTAGGC
ATGTGTGTATAAGTATTTACGAGCTATGCCCATTGACTGG
ACCTAGAATCAGTGACAGGAGCAGTAAACACACTTAGCTC
TTGCTTTCTAAACACCATTGTCTACTAAGAGAAACCAGGA
CTTCCTAAAGAAAATCATTGTGTGTTTTTGTTTGTTTGTT
TCTTTTCTTTTTTTTTTTTAAGACTTGGTGTCTCCCTCTA
TTGCCCAGGCTGGAGTGCAGTAGCATAATCAGATTATGTC
TTCTGGGATTAAATGGCCCTCCTGCTTCAGTCTCTCTACT
GGCTAGGACGACAGATGCATGCCACTATACTTGCTAATAT
TTAACATTTTTTTAGAGATGGTGTCTTCTGTGTTGCCCAG
GCTGGTCTCCAACTTCAGGTCTGAAGTGACCCTCTCACTT
CCACCTGGAAATCATGATTCCTGAACTGAGTCATGGAAAA
TACAAGATATGTCTACAGCATTTTCATGTATTGGAAAGTA
AGAAAGTGCTCAGAGTGATGGGGATATGGCAGAAGGATAT
AAGAATCTGCTCTTTTGAACTTCTACTGGCCAAATTTGGG
ACAATTTGAACATAAAAATAAATAATGGGTTATGATTTAC
TCAGTAAAATAGAAATCCATAACTCCATATTAATATAAAC
AAATGAATGGATAGATGAGAAGGGACAGTTCTACCTTAGA
GTAAAATGCCAACTAATAAGTGTTGAAATAATATAGGCAT
TTTAAAAATTGAAAAATCACCATTTTTCAAGCGCCATAAT
ATTAAATGACTCAGACAAGAATCGCCAATGGATGTTAAAA
TTTGTGGGTAGAAGTTAGAATAAGAGCAAGATATTTTTGT
ACCACCAAAGCGTTTCTCCACAAATTACCTATTAACCAAT
AATTACCAAATGCGAAATAACTTTATAGTGAAACTAGCTG
GTAATCTCCATTTTAATCAAGTTAATATCATCAGTAATTG
GACAAATAGACATTATGTGCTTCTTGGTATGTTTCACTAT
GATGAATACAGCATACATTTTGTGATATTCATGCAAAAAT
ATATAAGCTGAATAAAACTGTGAGAAAATATCAAACAGAT
CCAAATCGAGGGTATTTTACAAGGCCACTGGCTGTGACTA
TTGTGACTATAATTTTTCTTTTTTTTTTTTAAATAGAAGC
AGTCAGATGAGCTGCCAGCTTCCATTCAGGTACAATATAT
AAATGGGAAGCTTTCAATAGGACAAGATGAAAGGGAAAAG
AGTTAGCCAGTGTAGGCAAGGTTTAGTAAAGACCCTTCTC
TCCACACATCTGTAACATCAATTAGACACTTGCTTTCTAG
CTAACTCCTTTTTTTTTTTAAGACAAAATCCCTTATAAAA
GTTTAACCTTACATTCTCACCTTAGTGTAAATTTCTTTAA
TCAGATAATTAAATTGCTTTCTTTTGAATACTTAAAATCA
CAAACATATTTTTTTTTTCTTTTTAATTAATGTTTTTGGG
TGGTGGTAGTGATTTGGAGTATGTAACACTTAGGAGAGAA
AATTCCATCAGAGAATGGGTAAGTTTTGGGAAGCTGAAGG
GTAGCTGGAAAACACTGCTCCCCAAAAGAGTGAGAAGGAT
AAGAGAAGAATTGAAGATTGGAAGGAGAGAAGGCCGAACT
AAAATTTTTCCTTCATGTATTTTGTGTGTGTGTGTGTCTT
TGTCTTTAGGCCCTAAAAAATCACCCAGAAGACCACTGTC
CTATGGGATGAAGGTAATTACCAGTTCCTTGAATAGAACT
AATAGCCAGTCGAGATAGTTTCCCAGGAAATAAATGGCGA
GGTTGCAGCAGCCACTCATCCAATCAGGGTACTAAAAAAA
GTCATGGCCATCTGAGTTGTTGCCCTATTAGATATATGTG
TATGGAATACACATATAGGGAGTTGTTGCCCCATTAGATA
TATGTGTCTGGAAATGTTATCTAGGTTGCAGAAAGATTTT
ACAAAAAAAACACTGCTTTTGTTTGTTCTAATGCCTCAGA
AATCTGTCCCCCATGCTATCTGATCATCCTGTGGCCAATC
TGCAAAAGAAAACCTGTTCCAGAATGGGATATGGAACATT
AAAATCTCAGATAAGTAAAAAACAATATATACAATTACTA
AATAATGTTTCCTATAGGTAGGCAGGAAGAGAGAAGAGGT
TGCTCTTATCAAACAAAGGCTAAGAGAGAGAGAAAAAATT
TTAGAATGCTTTGCCATGTCCATGTAGCTTTTAATTATAT
TGTCTTTTCAGATTCTAATATGGGAGATAGGACTCATGTT
GGAATGGCTATGATCGGTTGTCTACAGACCTACCCTCTGT
ATTGTTCGGTGGGACCTCACATGGTAGAATGAAGACCTAT
AGTTATAGGTGACAGTTCCAGCAATGCAATTTACTAAATG
AGAATGTCATAAATGCTCTAGTGCTAAAGAGATTCATGTT
AGGATGCTGAAAGTTGGGGAATAAATTTAAGTGTCATTTG
AGGGTGGGCTTGGTGACCAACTAATCTGTTCGCCCAGGGC
TCTCCTGTTCCATAATGTGAACATCCCCTCAGTCCCAGGC
AAACCTGGACAATTGATCACCAACCCAGCAGACCAGGCTT
GGTGATTTATAAGGCTTTTTTCAAGACTTAAAATCCCTTT
ATTCTGATGTGTGTATATATAAGTCCAGTGTTGCTTTCAT
GAACTCTATAACAGGAAACAATAATGATGTCACTCACTTG
GTCTAGAGGGCAGAGTGTTGGACTGGGAAGTGGTGGTTCT
ACCGGTAAACCATTGTGTGACCTTGGGAGAAATCTTTCCT
CTATGAGTCTTTCTTTCCTCAAAGAGAAACAATTCACAGG
AATCTTATAAGATTTTTTCTAAGTCTACCATTCTGTGGCT
TTTTCCTACGAATTTAAAGTGTTTTCATGCTAGTCTTGAG
AAGATGGCCTTGCATGCCAATTCTCCATTTACCTGTGTGT
TTGAGGACAGAGAAGGTGCAGTGCAGGAGGTGAAGAATGC
GAGTGTGTAGAAGGAAAATAAGGTGTAAAGAGGACAGCAA
AAAAAAAAGAGGAAATGCAGAGCATTTATTCCAAGGAATC
AGAGGATATATCATACATCTATTCATTCTCCACTATGGAA
TTGCTTTTGGGGGCATAACAAGCAAAGCCCCTACCTACCC
CATTTTAGCCAAAGAGAGGAAAATAAGTTTGTCTAAGGCT
ACATAGTAAATTAATGACAAAGGTAAGAAGCAGAGTTTGT
GTCTCCTGGACTGCACTGTTTACCTGCCAGGCTGTGCTGC
CTATGAAGTGTCTCTAATTAAAAGACCTGCTCCCTTCTCT
TTTCATTTTGGAACCAAAGAGGGAAGCCTTATGTCTGATA
AAAGAAAACATAGTAGATCCAACCCTTGGCATTGTTGACA
ATTTCAGATACGGGTTAAATACAGCAAGGGGAAGTCAATG
CTACACCTTAAAAATTAATTGTTCAAGTACTAGGTCATTT
CAGAGTAATGCTCCGTGAAATTACGTTATTCTCCAGAAGA
ATTTCCATAAAGTTTAACATGCCATGACACATTCTTTTTC
CATTGGAGTTAGTTTTTTAAAAAGTACATAAAAAGAGGCT
TTGGAGTCCAGGGCTGTGTGTAAACCTTGCTGCAGACAAA
GCAGGATGTGTTAGGCAGGTCTTTTAGGGCAGCAGATGCT
GCGGGATCGCTGCTAAGGGAGACTCCATTACCCAAGCATA
GCCCATAAAAGCACAGCCTGGGCTGGTATCTGTGAAGGCA
AGCGCAGACGAAGTCATTAGTCTTGGTGCTTTTTTACCGT
TATTCACACTGGGATAATGAGATTATTGGAATATTTTTTT
TCCTAATGAGAATGAGACAGAATACCTTAGTCTCTAAATG
ATTTAGTCACAGAAGGAACACATTACTCTTCCCTTGATTG
CTGTCAAATGCTGGAAAATTGGAATATTATACTGATATTT
ATCGTGATGGGCAATATTTTTCCTGCCTTCTAGGTGTCAA
ATGAGATGGGAAAAATATTTGTCTGAAAAGCAGACTCCTT
TACAACGTTTACAGAAAGGAAGACAAATGAAGATGCAGGA
TAAGGATCTGGGGGCGGAGGTTAGAAGGATAAGATAATTG
GAGGATGGCTTTTTGCTATTTCTTTTTCTTTTTTCCATTT
GTAAAGCTATCTTCTTGTTTTAATTTCCTACATACTTCTC
TTCCAGTTAGCTCACCAGTGTTTGGGGCTAATTAGACACT
GTTTAGATTTAGAATGGAAGGTTAATTTCAAGGGGAAATG
GGTTTGTGTTGGTCTGGAGGTCATTAGTGGCAGCTAGTTA
ATTTGTGTTTCTTGGGAAGGAATAACATTCTGGGGCTGGA
GAATTTTTCTGTCGGGGGAGGAAAGAAGGGTTTTTTAGTC
TTATTCTCAAGAACCTTTCACCTGATACTTGTCAGCCCAA
AGTCTATGGGACAGATTAATTGGCTGGCCTGGTGCAATGA
GATTCAACACTGGTCATATACGGATGGCTTCACAGCCAAG
GTGAACAAAGAAATCCCAAGTTCTAACTTCTGCTCTTGCC
CCACCACCAAACTTGTTCTCCACTAAGTTCTGAAACCTCT
GGAAAACAGACAAACAAAATTAACAAGTGAAATATTCCAT
GCTGTCATTATGTGCTGGCTTACAGAAGGACATCACCCTA
TTTCTATGTTACAATAAGACATTTTAGTGTTCTTGATGTA
ACGGGCAAGAAGAATCTTACAGCATGAACATTAGTCCTTT
GATTTGCAGATACCACTCTTTATTGGATTCATTCAAATAT
CTTTTTATAAATATAGAAATTTCGGCTCACCCTCTGTGGG
CTTATTCATCTGTATTTTACAGTTTACCAGAAAATTGTGC
TGCAGACTGTCCTCAGTATTTGGGAACGAATGAAATCCAA
CAAACATGTTATTATGGAAGAAGGCAGGGCTTCTTAGGGG
GTAAATTGACTTGTCTAAGACAACACAACTAACAAGTGAC
AGAGCTGGGACTTGGTCTCAGAGCTAAGTGTGGTGGGATT
TGCTTGATCTATGCTGGATCCTTGTTCTCTTAATGTCTCA
GTGGCCTGGTCTCTTTCTTCCTCCTTTTCTTCATTTAACG
ATGTGGCATGTACATTGTCAGTAATTAATAGTTCTATGGC
GTTTGTTGACATCTTCCTATGTGCCTTCCTGTGAGGCTCT
GAGACATAATCCTTACTTTTTTTTTTTTTTTTTTTTGAGA
TGGAGTTTCGCTCTCGTTACCCAGGCTGGAGTGCAATGGT
GCAATCTCGGCTCACCACAACCTCTGCCTCCTGGGTTCAG
GCAATTCTCCTGCCTCAGCCTCCTGAGTAGCTGGGATTAC
AGGCACGCACCACCATGCCCAGCTAATTTTTTGTATTTTT
AGTAGAGACAGGGTTTCACCATATTGACCGGGATGGTCTC
GATCTCCTGACCTCGTGATCCACTCGTCTCGGCCTCCCAA
AGTGCTGGGACTACAGGCGTGAGCCACCGCGCCCAGCCCC
ATAATCCTTACTCTTAAGGAACATTTAGATTTGTCGTAGA
AACAAAACGCATAGTTATGAACATAAACTATGATGGCTTT
TGTAGGGAAAGGAGATGCTCTAAACACTTAGGATAGTTGA
GGAGGGAGCCAGAAATACTCATAGAAGACAACATGGAAAT
GAGTGACATGCATGATTGTAGCTGCATCACGTGTTCAAAC
TTAACACCTAGAAACTTCTGGAAGCAGTCTGACATTTCAT
TATCAACTCATCTGTCATTTTGTATCACAATGTCCTCTGA
GATCAAGGACTGTATTTTCTTGCCATGAATCCCCAGAAAG
GTAAAATTCCTTAGTACCAGGAAAGAGGGTATTCATTTAG
CTTAGATCAAATTCTCAAAATTCAGCTCCTCCATGAAATT
TCCCACCCCTAAGAACCTCTCCTTTGAAATTCTAAAACCT
ACCTCTATGGTGAATGTAGTAAAATCTAATTTATAATGTT
GGTCTTTGTGTCTATAATTTAGCCCCAACTGAACTGTATA
CAATTTGAGAGCAGAAACCATACATCTTGTTCATTTTTGT
TTCCCACTGCTGAAGATTTCTAGTGGGTCTTGCCTGTACT
TGGTGCCTGATCTCTTTGTATTGAATTAATTAAGCAGGCA
AAAAGTGCCATGGAAGGGAACCCCTTGATGAGGTGAATGG
TTCTCTCTTGCAGCCTGACATATACCTCCTGTCTCAGTCT
GTGCTGCTATAACAGGATACCACAAAAATAGGCCACTTAC
AAAGAATGGACATTTATTTCCACAGAGTTTTGGAGGCTGG
GAAGTTTAAGCTGAGGGGCTAGCATCTGGTTGGTGTCTTC
TTCCTGCATTGTCTCACGGAGGAAGGAAGAAGGGTGAGAG
AGAGCAAGAGGGGCCAAACTCACTCCCAAGATAACAAATC
CCTCCCAACGTGACGCATAAATCCATCCATGAGGACAGAA
TTAAATTTCAACATGAGTTTTGCAGGGAGCAAACATTTAA
AACATAGCACCTCTTTTGTCACTTGCCACCTCTTTCTTTT
TCTACTGTGATGTCTCCCCGAGTCATTGCAGGTTTTCAGA
TAACGTCTTATCTGTCTCTTTTACCTCCTCCTTGGCCTTA
TTTGTTTTCCTTGCTCAAAATTACCAACAGAAACATTACC
TAGTCAATTAGCGGGTCTATAAGACATAGAAAAAAAATGT
TTTTCTACTCTCACAAAGTCACTATAACACAGAATACTTC
GCCTCTGGTCACCAAAACACAAGGCGGTTTTCCCTCACAC
ACCAACCAAGGAATTCTACAGCAGACACTAGCTGGGTGTC
CTCCACAATTCAATCCAATTGTGACACTATCTACCTGGAG
ATAATGTTAGATTCCACAGGTTGAAGTCTGAGTCCCACAA
AACTACCCCCAATTTCAGATGCTAGTTGAAGTAGCAGATT
GACACTTATACTTTTGACCCACCTGTTATAAATCAGGGAT
TCCCATGACCCTTTCTTGTTCAATCCGTTTGCTAGAATGG
CTCACAGAACTTAGGAAAAAAGTTTACTTACTTTAACCAA
TTTAAAATAAAGGATATCACAAAGGATACGGATAAATAGC
CAATGAGAAGAGATGTTAGGGCAATATATGAAGGAAGGGG
CTTAGAGCTTCTGTGCTCTTCCCAGGGACACCACCCTGCA
CAAGCCCCCACATGTTCAGCTACCCAGAAGCTAGCCAAAC
GCACGCTTTTGGGGTTATGAAGCATCATTATGCAGGCATG
CTTGATTACATTCTTGACCATTAGCAATCAACTTAGTCTT
CTGCCTCTCTTTCCTGCCAGGAGGTTAGATGATGGGGCTA
AAAACTCAATCCTCTAATCATCCCTTGGTATTTTGGAAGC
TATATAGGAGTTGCCACCCACCAGTCTCATTAGCACACAA
AAAACACTCTTCTTATTCCAGAGATTTCAAGAGTTTTAGG
AGGTGTGGGTCAGGAAATGTGGAGAAAGAGGTCCAAATAT
GTATTTCACAATGTCACAGTGGGTCAGTGGTCCTTATTGC
AGCTGAGGATCTTGAATAGGTTTAGGAATCTATAGCATCA
GTTTATATCAGAATGCAAATGACTTCCTGGGACGTGAGAG
AGTGTATTCTAGTCATGCTTAGTTAGTTTCAAGATAGCTT
GCATCACACCCCAGTAAAACCACTTATTTATAACATATCA
ATGTATTGACAAGGTTTAAGAGCAAGATTGTCCTGAGGTG
AGATGCAAATTTCAAAGGGGTGAACACTAATTGTTCCAGT
GATTGTTTATTTATTGACCAGGATGTAATTACTCCCTTTG
AGGTTACACATATGCCTCTAGGTTGCTGTGTGCTTGTGCC
CTTGGATCAGGCCAGGGCAGATTGTGGTCACTGAGATTCA
AACTCCCAGAGCAATCAGCAAGAGCTTCCTAGAGACCAAG
GTCAGGCCTGATCCCTGAGGGGTGCAGGAGACGGCTTGGA
TTCTCATTCTGCTATGATGGTTTTCTCTCGGTCTTCTTGG
AGTAGCAAAAACAGCGATGTGGCCCCAATGGTGTGGCCTA
AATGATCACAAAGATAAATGGGTAAAGGGCTCAGCAGATG
AGTAAGAAGCCTTGTCCTGAGCAATTAGCACTGGGATCTG
CATTCAGAAACATGTGATAAGAATCGCCCATTGCATACTG
CTTTATTGTGTAAGGACCTGAAGTTCTACTTTTGCATAGC
TAGTGATGAATACCTGAAGGGAATTGTAGACATATTTTAT
TTTATTTTTAATTGACCGATGGAATTGTATATATTTATCG
TGTACATCATGATGCTTTAAAATATGGACATTATGGAATG
GCTAAATCAAACTAATTAACATAGGCATTATCTCACATAA
TTGTCATTTTTATGGTGAGAACACTAAAAACTACACTTTT
GCATTTTAAAAGAGTATAATGTGTTTTATTAACAAGTGTC
ATCATTTGGTACAATAGATCTCTTGAACTTTTCTTCCTCT
TAACTGAGATCTTGTAATCTTTGACTAACAGCTCTCAAGC
CCTTTCTCCACCACGGTCCCTCCCCTGGGAATCAATCACC
ATCACCATTCTAGAGACGGGAGAGACTCTTCACCCTCTGA
AGGTTCAATATTTGAGTCTGTGAAATGAACAGACAGTAGC
CAGATTAATAGAAGAAAAAGTGCACAGTAGTTCCCACTTA
TTTTTGATTTTTCTTTCTGCAGTTTGTTACCCTCAGTCAA
AATGTCAAATGGAAAACTGCAGAAATAAACACTTCATAAG
TTTGAAATTCCGTTCTATTCTGAATAGCATGATGAAAACT
TGTTCCATCCCACTCTGTCCCGCTCGGGACATGAATCATC
CCTTTGTCCAGTGCATTCACACTGTAGATGCTACCTGCCC
ATTACTGTATAGGAAAAAAATAAAGGATATATAGGATTCA
ATACTCTTCGAAGTTTCTGGCATCAACTGGGGGTCTTGGA
ATGTATTTCTTGTGGGTAACGGGGAATTATGATGCAAATG
TATTACATGCATGGGGGCATCACGTGAAGGAAAAGAGAAA
GCCCCAAATCTCAGTGAGATCTAGAAGTGTATACGCCTTC
TTCATAGGAGAGAAGGGAGGGGGGATGTAGGCAACTTAGG
CTAGAGTAAGTTATTTTCGGGAAAGGTGAATGGGGCCTGG
TGTAATGGCTCACACTTAAACAATCCCAGTACTTTGGGAG
GATCACTTGAGGCCATGAGTTTCAGGCCAGCCTGAGCAAC
ATCGTGAGACCTTATCTCTATAAAAACATTTAAAAAATCA
GCCAGGCATGGTGGTTTGCACCTGTAGTCCCAGCTTCTCA
AGAGGCTGAGGTGGGAGAATTCTTTGAGCCCAGGAGATTA
AGGCTGCAGTGAGTTATGATTGCACCACCACACTGTAGCC
TGGGTGATAGAGAAAGCCCTTGTCTCTAGAAAAATTAAAA
ATAAATTTCAAAAATTTTAAAAAGATAACCCTCCAGAGAA
ATAGGTGACAGCCTGTGACAAAGTCTGTCTAGTCCTGGCA
TCGACCTCCAGGCTCCTCTGCTGTGATCTGAGTTTAATCT
TCCCTGGTTGATGAGATTCCCTGGGAGGTCGTTCATGAGA
GGTGTGCTCCTTTTGGAGGATCCATCTTTCGGTACATTAA
GGAAGCTCAGAGGAAGCCCCTTTGTGCATTTACTGTTCCC
AAGTGCTCTCAGTTGTAAGTCTAAAACAGTATGTTTTGGG
ACGGCATTTTCTGAATTCCTTCAAGATCAACGTGTTTAGA
TTCTGCATATGAGTGAGATCATGCAGTATTTGTCTTTCTG
TGCCTGGCTTATTTCACGTAACATAATATTTTACAGCAGA
CTCATTTGACCTCCATAGATCCATCTGCAGAGAATAGACC
CCAGGTTCCGTTCCTGGGTGGTAAGCAATCATTCCTGGGT
AGTGTGGCTGAGATCACTTTGAACTCTTCCAGAAACCACT
GCTGTCCTCCGGTTCAGTAAGGATGAGACGCTTGTACAGG
CTTGTCTACCCTGTACAGCCTGAACCTGGAGGGGCTTCAA
CATGGAGATGGATAGATAGGTCCGATTTTTCAGCTGAAGC
ATACTTGCAAGGGTCAGCACAAAGCCAGAAACCCAGTGGG
CTCTGCAGCCGCAGCAGTCTGTGCCCTGCAGGAGACCTGG
TTTGGAGTAACTTTTGTTTACAATGTTGTCTTACTTGGCT
GGCAGCTCTCCCTGGGAGAGTGAAGAGCTGATGCAGAGAA
ATGACCAAGTGTGGAAGAAATGGGTTTCCACCAAAGCGAT
TTGCCCAATTTTCTTTTTCTGTATATCCTTATATGTTTTT
AAGGCAGATTTATTGCTAGTAAAAGTGCTGGCTGGACAAA
GCTCTATCGTGCTGTGTGTTTGCTTTTTCTTCTCTTGAAT
GTTTTTGAACCTCTCTAGGTTTTGTCTTTTTGACATAGAC
TGGCAGAGAAACCTAGGTATCCTGGATTCCCGGTTCACTG
CTTGTAGGGGTTTGCTGGCTTGCTGGCTGCCCCGCCTGGC
CAACTCCAGCCCTGCAGGGCCCACGCAGCGGGCATAAAGC
ACCAGATGGAGAGAGGGAAGGCAGACCCAGCAAGAATCCT
CATGAAGAGGAGCTAGCAGCCCCGGGAAGAGAAAGATTGT
GCCGGACCAGTTGGACAAGAGCCCAGCTCTGAGTAACTCC
CTACATTCAGGGAAAATAAAATCACAAATGAGAACAGCAG
GGGGCCAAGGACCAGCTGGAGACAAAGGGGTGTTAGCTTC
GAGGTGGGGGCTGTGAGACAACCAAGGCTCTAGTGAGATG
TTCCAAAGTCTGCCATGGACAGCTGCCACCCGAGCTGCAG
GCCTGGAATGTTGTCACAAGCCCAGCGAGCCGTGCTGTCT
GCCTCAGCTCAGGACCCGGAAAGACTGATGAGACAAGAAA
GGCCTTGGGCTTCCTCTTGCCTTCCCCATCTTTTCGCCTT
CCTGGAACTGACAGCGAAAGGAAGAAAAAGAGGAGGAGAA
AAAAGATGAGGAGTGGGAGAAAACAGAAGGGAGATGATAA
GATCCCGAAGTTTTGAGACCATATAAGTTTCAGAGCAAAG
GCTTCTCCTCACATCCTCACCCCTGAAACACTAACTCGCC
ACCAGCAGCTGAAATGGTCCTTCCGGAGGGTTATGGGCTC
TCCACATTTCAGAACATCGTATAGAAATAGAAATCAATAG
GAAGGGGATGGCCTCGGCCTGGCTGTCCCTGTCCTGTTGG
GCATGCCACTTGCTTTATCTCATTCTTGATTAGCAAATCA
TCCCTGCCTGCATTCAGATAGAACTTTTTTTTTTTTTTTT
TATTGAGACGGAGTTTCGCTCTTGTTACCCAGGCTGGAGT
GCAATGGCGTGATCTCGGCTCACCGTAACCTCCGCCTCCT
GGGTTCAGGCAATTCTCCTGCCTCAGCCTCCTGAGTAGCT
GGGATTACAGGCATGCGCCACCGTGCCCAGCTAATTTTTT
TTTTGTATCTTTATTAGAGATGGGGTTTCACCATTTTGAC
CAGGATGGTCTCGATCTCTTGACCTCGTGATCCACCCGCC
TCGGCCTCCCAAAGTGCTGGGATTACAGGCTTGAGCCACC
GCGCCCGGCCCCAGATAGAACTTGTCATCCTGGAAGATCA
CAAGGCATGCGCCAAGTCAGAGAGCGTCTCTGCTGCCTAA
TAGGGCACAACTCAGAAGATTAAAGCCTTCTTCCTCCACC
ACCCTGTTTAGAAACGAGGAACCTGAGTGCCATTTAGTTA
TTTCTGTGCATTAACTGGTGATCAACGCTTGATCTGACTT
AAGACTTTCGACGCATTTTCCCACCTGGATAAAGATAGGG
CTTGATAAAAGGAAGTTCCAGTGTGTGGAAGGGGGTTAGG
CTCTCTTAAGTATATAATGCAATATGCATGCACATTCATA
TTCATCGTGTGTGCATATAAATATGTGCATACACACATCT
ATGTCTATATGTACAAATGAAATGTTGATACATCTCCAAT
ATTTGTATAGTGCATTATATTAAAAAATAAAAGTGTATTC
ATATCTTTTATCACATTTGTTGTCATTCACATGCCAACTT
CGCAAGACGTATACCATAGAACCTTCATTTTTTTAGAGGA
AATTAAAGTTCAGAGAGGTTATTACTTTGTTTTTTTTTTT
TTCCTTTTTCTGTCTTAAAAATAAAATAAAGTACTAACTT
TCTTCCCCAACTCCTTCCCTCCTCTAATATATACAGAGAA
GACCCTTTTTGGCCTTTCATACTGTTTTCTTCCTCTGATG
CATGTGGCATCTTAATCATTCTAACACTAGGGGTGGAGAA
ATGGAAAAGGAAACAGCATGACAAAATACTTCTGGGCCAT
TTTGGAATTAGTGATATTTTTCAGGAGTGATCAATTACCT
TACTTAACGGGAGAGCTCAGATTATAAAGAGAAATATAAT
TAGTGGCAAATGTGCTGAGATATATAAAGATAGATAGGCC
GCCCAAGGAATGGGAGCTCATCAATTTTTCCAGGTTCCAT
CAGGAGGGCAGCTGTTTGACTGCAAGACTCCATGCAAGGG
ATTGCAGAGCGAAAGCAAGCACATTCTGAGCGTTGCCAAT
GCTTGAAAGAAAGAGCATCTGCTGCAAATCAGCAGGCCTG
TGTCTGGTCTACCATTGATTACCAGGCACGTCACTGATCC
TGCCTGTGTCTCAGTTTCCTCCTCTGTAAAAGAGGGCTAA
GAATGCCTATTCATCCTGCTTTTTGGTGGGCTGCTATGAG
GCTTAAATAAACTCTATAGATGTTAACTTGCTTTGAAAAT
TAAAAAAACCCTATACACATGTAAAGGAAGATTAGGAATA
TTACCATCATTGAGCTGAATCTTCCAGAACAGATACTCTC
TGGAAATACATATGGGGATAGCAACTAAAGTGTACAACAT
GAGTAAGGCATTGAGCATGTACATTAGTTTAGCTATAACA
TAGGATATTTAAACACAAAAGGAAAATATATCCAAAATGT
AGGTGAAGCAAGAACATACATGGAGGATTGGGAGTTTGGG
CTTTTTTCCACAGCAAACACTGACTAGTCCAAGCAGCAAA
TAGTATGATCCAGGCACTTTGCAGAAAGACAAAGCTGGAG
GTACAGAGTAGAAGACATTTGTCAGGGGGGATTAGCTAGG
AAGCTAAGGTAAGAAACAAGGGGCACTTTATACTGGGGCA
TCCAATGTAAGGAAAAGAAGCATTGTGGGAAAAATACTGG
GCAGAGCTAGCAGGAGCTGGGGTAAGGGGAGAAGAGAGGA
ATCAAAGATTTCTTCAATAATAGGAGTCTGGACACCTGGG
AGGACGGCCAGGCCATTGACGAGAGGGCAGCTTAAGGGGC
ATGTTGGGGTGCAAATCGGGAGCATAATAAATGTGATACT
GATTTGAAGGTGCTGATAGAACCTACCGCTGAAACTGCTG
CAAATATGGTCAGAATTGCCAGGCTAGAGCTCAGAAGATG
GGTCAAGGCATTTTGAAATCATTAAGAAACAGGAAAAGCC
GTTAACATAGAGGAACTCTGGAGGGAATGAGAAGAGAGAA
TTAGGGGAAGATTTTCAGTAAGTGTGTTGGAAGGTGAGGT
GGCTGCCAAGACTTAACTTGCCACTGAATTTTCTCCTTCC
TGTCAAAAATTTTTACCTTTCTCCCAGGATAAGAATGGGG
AGTAAAGGAGGAGGTAGAGGGGAGATGGTATTGTCTTCTG
TGAGGAAGAAAACCAGTGCACAGAAGTTCCCAGAAAGTTT
ACTCAACCTGGTCCAATTACTCCATGGTACATGGCAGGGG
TGGGGGGCGGGGTGCTGGGGATCAGGGCCAGTGACTCTGT
CCAGCCCTCTAAAGCCACGGTCAGGCACTCTAGCCTCGGG
GAAATCTAGGAGATTACTCTCTAGCTAATTAGGAATCACT
CTTGAGGATCCATATGGTAGTTTTGATTTCCTGTGACCAG
GGCCAGAAAATTAGCTCTTCTCTGAGAATATAGATGGTCT
GTGTGGTTGCTTTGCTAACAGAAAGCTACACTTTTTCAAA
ATCAGCAGCTTCTAGATATGGAGCAGCCATCAGCTTGCGC
CTGTCTTCCCTGAGACACAGTCGCAGGATCAACACTGTCA
TCGGAGGAAGGAAACTAATTGAACCAACAGATGGAAAACT
ACAGACGCATGGCTTTTCATTTCGTGGCGAAGAACTCCAC
CCCTGATTTACAATGCCGAAAATGGCATCTTGGCTTCGGT
ATCTCCCAGTGCCTCGGTATTATTTTTATTGTGTTGTTTA
TATCTGTGCATGTGTGTGAGTGTTTATTTTTGAAATCTCA
GACACACGTTTTACAGGAAGAGTATTGGTATTTCGGAAGT
CATTGATGTTTTGGGTTATTGTGTACTAGGGATGTGGGTC
ATTGCTGAACAGCCTGACAAACATCATCAAGCTTGCAAAC
CTGTTTTCAAGTGTGATGTTCTAAAGCAATATTTATAGCA
AAATTCTGACCTCGAGGCATCTAAATGTGATCCATTTTTA
AATCTCAATTTTTCCCTCTGAATCCTTCAATCTAATTAGG
CTCACATCAGTATATTATTACGGAGAGTAATCATTCCTTT
CTTCTAATAACATTCATGGATAATTTTATTTCTCATTTCC
AGCCTCCTACTCCTGTGGTGTAATTAGTGTCGTTGGCACC
TCGTGATGCTCAGAATGAGTTGCAGCTGCTAATTGCTAAT
TGAAAAATTAGAAACTCAGTTAGAAAAAGGATCTAATTAA
AATGAAATTAGATAAAATCCCTGCAAACCAGCTCTCCTCT
CTCTCACTTTTCTTTGTTTTTCTTTTCCCCTTCTTCCTTT
TTTTAAAAAACTACAGAACGATTAGCACTTGCAAAATACG
TGTAATTGCTGAAAACAAAATACCTTTCCCTAGTGGGCTA
TACAATGGCCTGTAAGAGGAAGTTAGGGAGGGGTTTGTGA
AAATTGAATTAAACTTCAGATCGTGTGCTTTCTTTCTACT
GCTGATCTATCCAAAAGTATGAATTTGACCTTATCAGTAA
GATCTCCAGGCCCTCTCAGAAGGACAAATGTATGGTCAGC
CTAGTGTGTTTTTTCTGTGTGTTTGGAAGGGTTGTTGCCA
GCCTCACGATTATGAGGGGTAGGGATCCACTCACTTTCTT
GCTGCAAATCTATCCCCATTCTCTTCTCTATTGTATCATC
TCACCTGACAAATAATTATCTAGTAAAATGCTCCGCCCTC
TAGGAGATACAAGTATAAACCAAGGCTGCTTCTGCCTCCA
ATGTACTTATAATCTATTGAGAAGTCTAGACAGATAAGCA
TAAGAACAGACTAATATATAATCAAATGCAAAATAGCATT
TCAGATGTGTGTGATACTTAGATCAAATCTTCAAATGTTT
TTTAGCCCCTTCTTAATACTGCTGCGCATTGTACTACAGC
CTGGCCATAAAAAATACATACTATAGGCCAGGTGCAGTGG
CTCACACCTGTAATCTAGCACTTAAGGAGACTGAGCAGAC
AAATCATCTGAGGTTAGGAGTTCAAGACCAGTCTGGCCAA
CATGGCGAAAACCTGTTTCTACTAAAAAAATACAAAAATT
AGCCAGATGTGGTAGTGGGCACCTGTAATCCCAGCTACTC
AGGAGGCCGAGGCAGGGAGAACTGCTTGAATCCGGGAGGT
GGAGGTTGCAGTGAGCTGAGATCACGCCACTGTACTCCAG
CCTGGGCAACAGAGGGAGACTTTGTCCCTTGCCTCCCCCC
CGAAAAAAAAACCCACAAAAAACACAAACAAACAAAACCC
ACAACCACCACAACAAAAATATACTACATTGCTCCTACCC
TCAAGGAGTTGATATCTAGATATATGTGAATAAGTGATTT
GTAACATTATATGATGAAGGCAATGATAACAAATATATAA
GCTACCAAATTAATGCAGAAATATTGGTAATGAGTTTTGG
CGGGCCAGACGAAGAGGACTTTAGGGGACACTGTATGTAG
AGGAGGTGACACTGCTCTAAGAAGTTTCAGGATGAATAGG
AGTTCACCAGCAGACACGCATTTTAGACGAAGACACCTGT
TCCAAAAATCAGACATGTAAAACAGTATGGTAACTTCTGG
AACTGTAAGTGATTTGGCATTTCTGATGCCTAAATTGGAA
GGTGCACGGCAGGAGATGAGCCTGGGGAAGTGGATGGAGG
CTGGATTACAAAGCATCTTGTGTGCTTTTGAAGTTTAAAA
GGGTGAGAGGTGGGTGTGACTCTTCAAGAGAAAGTTTCTT
AGACGACATGGAATTTAGATGACAGTAGGAGGGGATTTTT
GTGGGGTGAGAGAAATATTCTAGATAAAGCAACAAAAGTA
CCACATTGAGTGGTCCAGCTCACAGAGGGAGGAATTTAGT
AATATACAGAGAAACATGTGATTTCAGATTATGATTAAAA
TCAGCAAGGATATTTATTTTAAAAACAACAATATAAATAG
CTACTTTCATTGCATGCCTTCTTTTGTAGATATAAATGAA
CTCTTTTTAAGATGTGGAAACTGAGGCTCAGGAAGCTTCA
ATAATTTATCCAAGGCCACAGAGCTAATTAGTGATTTAGA
GGGATTTCAACACAAGTCTGTCTGGCTCCCAAAGCTCTTC
TCTCCACGCTCCGCCAATATGCTGCCTCAGGCCCCCAAAT
CATTTTCGTGTTCATTGCCCCATCATCTGCTTTCTGCACA
TTCTAAAGGAGGCAACTTATGCTCCGCACAGTTGGCAAAT
GCACTCTTCCTTGCTCCACGGCAGGCAGAGGAAATGGAGC
CTGTATTCTTTTGGCTTTCCAGTTCTTCTTGGTTCAGCAG
TAGAGACAGCCACTACCAATTGATCTGTGAACTGGTACTG
AGGGGAAGCTATTCTATTCTTAAGAATACTCAGTCAACCA
AAAGCACAGAGATAAATGAGAAAAAGTGGCAGACTAATGG
GCTAAGGAGTACTTCCCTGCATGTGCTGTGGAAGGACAGA
ACTGGAAACGCTAATACCAGAAATTCATTCGGCAATAATC
TAATGTGTCTGGAAAGTGCCAGCAATCGATTTTCTGCTTT
AGGAGTGACTACCTAAACAACTGTGAAAACACAGGTATTA
ATGTTGTTTCTCAAGACTTATACTGATGCAAAAATGTGAC
GAAATGGCAATTTTAAATATTCCTTGCCTTCAAGAAGTTT
TTCTTTATAGCTAACCTACATTTTTCATGCTGCAATTCAG
TTTACTTCTCTCTAGCTTATTACCACGAACCCCAATGCTT
TTAACGAAACTACATCTAGAATAATTAAACTGCTCCCATT
TTCTCATGACTCAACATGCTACATAGAGCTAGGGTGAACT
GGTGAGATGGTAAAATATGTGAGCGTTGAGTCAAACTACC
TGGATTCAAACCCTAACTCTTCCGTGTAATTGTGCAAGTC
TATAAATCTCTTGATGATGATGATGATGATGATGATGAAG
AAAATGATAGCATTCATAGGATTTGGGTAAATTAAATGAA
ATAGTGTGTAAGGTGTTCAGCACACATTTAACACAAACCG
TGTTCAGTAAATGTTAGCTATTATTATTGTTATTGGGACA
AAAGAGTAGGAAGAAAACTAAGGTGGAGCGATAAGGAGGA
AAGTGATGGCTGGTCCTATTTACAGCACTCAGATGAAGCC
CTCCATGCTTATGGCTTGGGTACCATGCAGACGCCTGAAT
GGCACCAATTCCTCACTCGATTTGCTACACGCCAATTTCA
GCCCTCTAAGCTACATGAAGCCTATGCTATTTTGGTGACG
TGAGATGTTCTAAACCATACTGAGGGTCAGGTGCGGTGGC
TCATGCCTGTAATCCCAGAACTTTGGGAGGCCAAGGCAGG
CGGATCGTGAGGGTCAAGAGATCAAGACCATCCTGGCCAA
CATGGTGAAACCCCATCTCTACTAAAAAAGTACAAAAATT
AGCTGGACATGGTGGCCCATGTCTGTAATCCCAGCTACTT
GGGAGGCTGAGGCAAGAGAATCACTTGAAGCCAGGAGGCA
GAGGTTGCAGTGAGCTGAGATCACGCCTTTGCACTCCAAC
CTGGGTGACAGAGTGAAACTCTGTCTCAAAAAAAAAAAAA
AAAGAAAAGAAAGCATTCTGAGGTAGGAAAGGACACACTG
GCAGTCTCTTGTTTGCTACTTCTGGAACATGACTGAACAG
TAAGGAAAAAGGATTGGGAACTGGTCAAGAGAACTGTCTT
AAATTCAGTTTTCGGAACCACTGGCAGCTCCTCGGTGGCA
GGGACTGGTCCTCTCAAGCTTCTCCATCCTAGTCGATCTT
CTGGTTCTTCTTTACCCTGGGCCTCTCTTGTGAAGTTCTC
TGGAAGCTTTTTCCTCCTCCCAGAGCCTGATAACTGGTTA
GTATGTAAGTAAGAACTATGGGAGATTTAAGTCAAATTAC
CTCCTACTGGGAAGGAAAGTTAAGGGCAAATTTTCTACTT
ATGCCAATTTACTCTGAGAGGCTTATTTTAAAAACAGGCC
ACTAAGGGTATTCAAGGGAAGCATTCGTGGATTATAAGTA
ACAACACCCTTGAAATTCAGTAGCCATCAGCCCAGGTCTC
AGGAAATAGATTGGGTAACTTGCCCCTTTGTGAAGACATT
GCCCTGTTCAGCATATCTTACTGTTTTCCTCTTACACAAA
GCACCACTGCACATCAACAAAAAATATTTCAGCATAACAT
ACCAGGGGAGAAGCATTTTTCCCACTCTGCCCTAAACTCT
CTCCCCACTTCGATATATGTCAGGAAGATTCTCTTGTTGC
TTGGGCTCTATGCTCTAAAGGAGAAAATAAGTAATTGCAC
TTGAAGAAAGACAGTATATGAGGTGCATCCATATTCGAGG
CATGATCCTGTTGGACAGGTCAGTTCTTCTGGGGTTCAAC
TCACTTCCACCCCAACATACCCTATGAACTGCAGCCACAA
TAGCAAAGCTATTGTTATTCTGCGTCATAGTGAATGGATT
TTCAAAGAAAGGTGACTTTGAAGGATTCAAGGTGATAGTC
ACTGTCAGTTGGCAGAGCTGGTTGTTTGCAGAGAATGAAT
TCACTAGGGGATATAAGAAGGGCTGGGGGGTTTACGTCCT
TGATATGGCTAAGCTTCCCATCTCAGAGAAGCAGGTCATC
CTGCTAATTATCTATCATGTCACCCTGGCTCTCCATAGAG
ACAGATAATTTTCTTTACTGAGTTTTCAAATCCATTTATA
GTCGTGGAAAAGCCTTCCCACCCTGTCTTTCAGAGAGTCT
AGGTGGGAACACGAGTAAGGGTGATGACCACTGAAACATT
TTTCTTCAAGGACTTTTGAGTTTGTTAATATTGTTGCGGG
AAGGCAAATGCTGTGTTCCAACAGCACCTTATAGTGAATA
GATGCTGTTTTATGGTTTCTAATCTAATGGGCAGAGGCCT
AGGGATGACAGGGATGAAAATAGTGTTAAGGAATAACTTA
CGTAAGGCGAATAATACAGTTTATTATGAGACTTGAATAA
ATGTTACACACAGGACTTGGACCATCTGGCCTAAAGGGTT
ACGGAACCAACATCAAATATTCTACTAAAGCCAGATTTTA
TTGTGTGCAAACATTTGAATCGAAATGCATGGTGTAGAAG
TTGTGATGGAGGAATCATAGCAAAAGAAAATATAGAGGAA
TGTCAGCAAGCGAGGCCTGGCTTCTAAAAGGCTTAATAGG
ACTTTGCTGAATTCAGTAAGGTTTGGAGACCATCCTTTAG
CTTTACAGGTTCAGAGACACAATTTGATCTGTAACCTAGA
GTTCACCAGGGAGACTGATACTCACTGTCAACAATAACAT
CAAAATGTTCAATACAGCTGCACCTATTGGGTGTTCTTTA
TCTTAGAGGATGGCAGCCTCCAACACTTGAGAGAGAGTGA
GCCCTTGGGGAAATGAACTATGCACAATTTATCTTTGAAG
CTTCAGTGTTCATCCATTCCCTGGTCTCTAAAATATTTTG
CTGGATGGTAAATGACTGCTAAATTTACCTGAATGGCTGC
CTACCTGGCTGACTGGCTGCCTGGCTGGGTAGATGAGTGT
GTAGACAGGGTGGAGGGTCCATGGATGGAAAGCTAAGAAG
CAGGCAGAAGAGAAAAAGAGAAAGGGAAAAGAACATAGAG
ACAGTACTAGCTGACATTTATTGGACAACACTATGTGCCC
ACCATTGTGCTAAATACATACTTTAATCACTAAGCTCTCA
CAACAAACCCAGGAGGATGGTTAAGTTGTATTTTCCATTG
TATAGATGAGGAATCTGAGATTTAGAGGAAAGTAACATGT
CCAAGGATACCCAGCTAGCAAGTGGTAAGGTCAGAATAAA
TTTACAGGAGACTTAAATTTTATTGGCACCCAATTTCTTT
TTGTGTGTGTGTGAGATGGAGTCTCGCTCTGTCACCCAGG
ATGGAGTGCAGTGGTGCAATGTTAGCTCACTGCAACCTCC
TTCACCCAGGTTCAAACAATTCTCCTGCCTCAGCCTCCTT
AGTAGCTGGGCCTATGCATATGTACCACCATGCCTGGCTA
ATTTTGGTATTTTTACTAGAGACAGGGTTTCATCATATTG
GCCAGGCTGTTCTCGAACTCCTGACCTCAGGTAATCTGCC
TCCCTCGGCTTTGCAAAGTACTGGGATTACAGGCGTGAGT
CACAGTGCCCGGCCTAGCACACAATTTCAACTAGAAATTC
CAAGGTGACGCTACACTTGCATTTTCTGGTTGAGATAATC
TCTTCCTCTAGACAAGCTACATGAGAAGCCAACTAATAAT
TAAAAGGGTTCTTGTGGAGCTTAGCCTCAGGAAGAAGTAT
CTGTGTGGCATCCAGGTTTAATATTGCCCAGAGTCTTCCT
ACATGTTCGCAATAAGGATCCACCTGCTGGGTGCCTCAAA
TCGCCGTTAACTTTCCCTGCATTCTACGTTTCTATTGCTC
ATCTTTTAAATGGACATCATCCTGGAAATCAGACTCCCTT
TCAGACCATTTTAAAGATTTCTACTCCGATACACTTTGCG
TGAAATTAATTGTTTTCAACAGCTACTCTTGTTTTCTTCG
TTTTTCAATTCCTAGGGCATGCCTCAGTGTCATCTAAAGT
TAGCCCTAGCTAGGTGGCAGGGGTGGGGAAAGCAAGTGAC
CTGCTCATCTGGATGGGGTCAAGTCTCCTGATCCCTGCCT
GGTGCTTTCTCACTGTATTACACTCAGTGGTTGAGTGGAT
TAATAGCATTCGCAAAATCTTATATCCATCAAATTAAAGT
TGATTTTAATGAGATGTGTCATGGTTTTTAAATGCCCCAT
GAGGTCGGTAGAACACAGGATCTTGCAGCTGTGAAGGCTT
TCTGCCTGTTCTCCCTGATCTAGCCCAGCCAGGAACCTGC
TCCCAGCCTGTGGGCTACTGGCAATGGTCTGCCCAGTGTG
AGTGGGTCTCTGACTCATGGCTTAAGTTCTTTGGAAACCC
ACTATAGATCATAAAAATGACTCCTCATGTGAAATAAGCA
GACATCATACAGACACATCTTTCAAATCCACATACCTGCT
TCCAATAAGTCTATTTTGACATCAAAATGTCAAGATTACT
GGATGTTCTGGACAGCCATCAACCCCACAGTTAATCATAA
AATCTCTATGCTGCAGCGAGGCTCTTCTACACTTTCTTCT
TGCCCTTGCAGGTCTCTGAAGGCAAATTGATGGCACTAGA
AGTTCTAGGGAGGCTGAGAATGTCTTGTGAGATATTTTGT
TCCCCAAGGAGGGAGCTAGATGAAAATATGACTACCATGG
GGGATAACCTGATGGGTCAGGTTACTTTCTGCAAAAGACA
AGGAGCTGTTTACAGGCACTTTTCCTCCTGTGCCCCTCTT
CATCCTTACAAATGCACACGCACGCGCGTGTGCACGCATA
CACACACACACCTTACTCTCTTTCCAGTGGACAGCCTGAG
AACTAATCAAAACTGGCCTTACAAAGCCAAATAGGCCTTG
CTTTTGTTTTTTTACCTATATATTTTTTCTATTTCTGGTA
AATGTTATATCCTATAAATTCTCCAAGTACTTCATTAGCT
GCTTGTTTTCTGTTTGATTTGCCCCCTTTCCTGGCTAGCA
ATTTAACTGTACAGCTCAAAATTACTTTTAATGGTTTTTT
TTTTTTTTTTTTTAACTCATTTAAAAACACCTCCCTTCCC
CAATCTTTTCATGCTAGACTTGGCTTTCTCCTAGGCTAAT
CTCTGTGGTAGAAAATTAAGGTCAATATATATTAAATATA
CCACTAATCAGAGTTTATAATGAGAATCCTTCCACTTATT
AGTTTTGTTTTAAATTAAGTGGAATGATAAATAGAAGGGA
CTCAGAGCATTGGGAATCATGGTCTAAATTCTTGCATCCA
AGAACAGGAAGGGAGTCAATGGCACAGGGATGGCACACTC
CAGACACATCTATGTCAGCCAGACTGAGGTACATTGCCTT
ATAGCAAATAAACACCCCTCAAGCTGAACCTGTCTACCAG
TTGTGAACAGGCCTGCTCCTAACAGTTACAGAACCCCAGG
GCAAAAGTACCAAATGGAGGTTCATATTCCATATGTCTAC
CTATTTAAACATTTTAAATCAAACCAACTAACTGTTAAAT
AAGTTATGTTCTAAATGTCTACATTGACATTTATACCTAA
GTAACAGCCTTACTCCTCAGCGAGTTCTGAACGCATTCAA
TTCTGTGCATTCAGAACTCTTAGACTCCTCAGAATTCTGT
TGCTCAACGTGGTAGCATGAGGACATGGGGACACCTGGTT
TCTGACCTATGACCCTCCTTTTCCTTCCCACTGCTGTCTC
TGAGTTGCACCACAAAGACCTCAGGGAGCATGCATGTGAA
AGCCACAGTCCATATATCCAAGCTCTGTCCAATCTTCATC
ACCAAACGTCTTTCTTTCCCTCAACTGGAGGCGGGGCAAA
ACAGAAGGACCTGGGAGGAAGCTTACCTAGCTGCTGGCAA
TGAACTCCAAGCTGATTGGGCAGGGGATTGTGGAGTCTAG
GTACTCTGAATGTGGTCTAGATAGATGAGGTGGGAGGGAC
CACAGACACTGGTTAGACACATCCTTTCTGCCAGTGGACT
TTTCATTTCATGGGGTAGAGAGCAATTGGAAGAGTGGGAC
ACAGAGGGGACTGCTAAATTGTAGGGCTCAAATAAGACCC
TCTGGTGGAGTCAAATGATGGCACTAGTGTTAGAAACTCT
GAGTTTTGGTCAGAAAATTTAATGTGAGAAGAATCAGAGC
TGACAAAAAATTATTACTTTAAGGATATTTCCATCTTATT
TTTATTAGGTAGTTTCCATTAGTATAAGCAATAACCATTT
TTATTAAATTAATAAGCATAATTTATTAAATTAATAAGCA
TTCTGCTGTTTTAGCTAGATGAAATAATCTGTCAACTCTG
TAGCATCCACCTCTCTCTTGTTCAACTGTACAAACATTGC
TAACAATACATGTATACATGCACACACCAATACATACTGA
ATATCTGAGGCAAGTTTTAGCCGAAAGTGAACCTTGCAGG
TATAACTTGTATAGTAAACATTTAGAGCTGGAATTACCAT
GAGAAATCCTTGTTATCCATCCTTCTCCCTTTGTTAGGGT
AAAAACTGAAGTCAGGAGAAGGGAGATGATTTGCCAGTGT
TTTGTTTGCTGACTCATTTCATCAGAGCCAGGCTATTTAC
ATTTGGGATACTCAGAGCTGTGGCCATGAAATTAAGAATA
CTGGAGCCACTTATGGGGTCAATTCTGGGGAAAGAAAAGT
AGTAAGATGTCCCTTGACGAGTGGCTAACTGGAATGATCC
ACTAAGAAACCAACTTTGTCCCCCTGAGTACTAGAAAACT
CTCTACTCCTCTACTCTTGGGGAAGGTTAACTAATTAGAG
GGAATTGACATGTTTTTACTTACCTTTAGAAGCAAGAGAT
AGGTTAGAATGTTTCTAAGAATGGAACCATTTTTTACCCT
AAAAGGAGAGTATATATATATATATATATATATATCTCCA
TATTTAATCAGGATTATAGAGATAAAATTTACATACAATA
AAACTCACCAACTCTAAGATTAAAAGTTGAGGTTTAACAA
ATGTTTACAATCATAACTACCAACACAATCATGACCTAGA
CCATTCTCACATACCCAAAATTCCCACCTACATTACAATT
TGTTTATACAGTCACCAGTGATAAACATGTGAGTTTTTCC
CAGTTTTTGACTGAAAAGAAAAATGAAAAGGTTATCCCCT
GATACTTGAAAGCTTCCCTGGTGCTCACAGCTAGGTCGTG
TTATTTTCCTATTGAATGCAAACAATCTCACAAAATCAAA
ACTCAGATATGGTTACTCTGAGACCATGATAAAAAGGAGA
CAAAAACAAGCCCACTTCACAAGCCTATCTCATAAATTTG
TCTAAGCACAGATAGAAACAATGTCACTGTGACATCCACA
AAATACTAAACAACCCCTCCTTGCTAAAATGAATAACTCC
TATGTCTTTATTAATTGCAGCTGCCTGCTCCCTTAGATAA
AATTTATTGAATTACCCAGTCATAGAATTTCCTTCTCTTT
CTGAGAGCCCCAATCTAGTGTCAACTCCTACTTCCTTAAG
CTACCCAACATATCTTCTGACAAAACTCCAAATCCTGCAA
TAGCTTCTTTCTAATGCCCTCTTACTCAGACACCCAAGGT
TCCCCGTGGTTTCTGCTCTCCCTCTCTGCAATGAGTAATA
AACCCAGCTTGTTCAACTCTAGGTATGTCATTGGGGACTT
TTGGCTGAAGCACTGTTACTTTAAACATTTATGACAAGTC
TTTGTGTGTAGGTACATGTTTTCCTTTCTTTTGGATGAAT
CTCGAAGTGGAATGGTTGGTTGTATTAAAAAGTGTATGCT
TGAATTTATAGGAAACTACTCAATTGTTTCCCAAAGTGAC
AGCAACATTTCGTGTTCCTACCAGCAATGTATGAGTGTTT
CAGCTGCTCTACACCGTAACCAGCACTCTGTGTTTTTAGT
CTTTTAAATTTGGCCATTCTAGTGGGTATATTATAATACC
TCATTGTGGTTTTAATTTTCATTTTCCCTGAACAACTTAT
AATATGCCTATATGTACCATATACCTTATTTGGTGCAAGG
ACTTCAAATCTTTTGCCTATTTTTTTTTAATTGTACTTTT
GTTTCTGGGGTACATGTGCACATCCTGCATCTGGCAGGAT
TGTTACATAGATACATATATGCTGTGGTGGTTTGCTGTCT
CCATCCCACCCCCACCCCCACCCCGTTGCCTACATCAGGC
ATTTCTCCTGGTGTTATCCCTCCCCATCCTCCCTGTCCCC
TTCCCCTGCTGTACCTCCCCTCCCTACAACTAGCCCAGTG
AGTGTTGCTCTCTTCCCTGTGCCCAAGAGTTCTCATTGTT
CATCACCCTCCTATGTTTCTTGAATGTTTCTCTGCTGAGG
TTCTGTTTTCAACCTAACTTATTTCTGTTCTCATCTTTTT
TAGTTTTCCTCTTCTGTTTTGGCTTCAATATTTTCTTCTT
TGTCTGGTCTCTTAAGACAGAAGTTTAGACAATAGATTTG
AGACTTCCTTTCTTTTCTATAAAGTTCTACCCACAAATAT
ATTGATATATTTTACTTTCATTTTCATAGATTCCAAGATA
TATTCTTTAATTTTTTTTTTACCCATGTGCTATTTAGAAC
TGTATTTTTTTGTTTTGAAATATTTTGGTGCTTTCTAGAT
AGCTCTTTGCTGTTCATTTCCATTTTCATTCTGCTCTAGT
CAGAGAACACAAGCTTTTAATTTTTTTAAATTAATTGATA
AATGTTTTAAAATATGGTCTATCTAGTGAATGTTTTTACA
TGTGTGCATAAAAAATGGCTATGCTACTGCTGTTGGGTGG
AGCATTCTATAGACGTTATTGGCCATGTTTGTTGATGTTA
TTGTTCAACTATTCTATATGCCTATCTTTGTGTGTGTGTG
TGTTTGTGTGTATGTGTGTAACTAGATAGCCTATAATTAC
TGAGAGAGGAGTGTTGACATCTCTAACAATAATTGTGGAT
TTCTGTAGTTCTTCTTTTAGTTCTATCGTTTTTGCATGCT
GTGTTTTGAAGTTCTGTTGTTATGTGCATTTATTTATTTA
TTTATTTACTTGAGATGAAGTTTCCCTCTTGTTGATGAGG
CTGGAGTGCAATTGCATGATCTCAGCTCACCACAACCTCC
ACCTCCTGAATTCAAGCGATTCTCCTGCCTCAGCCTCCCA
AGTAGCTGGGATCACAGGTGTGTGCCACCACGCTCAGCTA
GTTTGTATTTTTAGTAGAGACAGGGTTTATCCATGTTGAT
CAGGCTGATCTCGAACTCCCGACCTTAGGTGATCCACCCC
TTTCAGCCTCCCAAAGTGCTGGGATTATAGGCGTGAGCCG
CTGCACCTGGCCCACATTATACTTTGAAGTAAATCACTTT
ATGTATAGTATAAGAACCTAACAGTGCTATAGTTCCCTTC
CCTCTCCTGTCTTCTCTGCTGTTTTTGTCATTTGTTTTAC
TTTTACTTATGATAAAATCATACATTATGTTGTTACTATA
TTTGTTTTAAATTGTCAATATTTAAAAGATTATAAAATGA
AATAAAAGTTATTTATATTTAATTCCATATTTACCACATA
CTGGTGCTATTCATTCCTTTCAGTAGATTAAAATTGGCTT
CTAATATAATTTTTTTCTGCTTGAAAACCTACTTTTAGCA
TTTCTTTTAGGTCAGCTGGCAATAAATAATGTCATCTTTT
GTTGGTCTGTTTTGTTTATTTTACTTTCATTCATACATTT
TTTTCTGGATTCTAGGTTGATAATTTGTTTCTTTCAGTAC
TTAAAACGTGACATTCTATTATCTTCTACATGTATAGTTT
CTGATGATGAGTCTACTGTAACTCTTATCTTTGGTACTTT
ATATCCAATGTGTCTTTTTTCCTCTCCAGCTTCTTTTAAG
ATTTTCTTATCACTGTTTCTCTGACATTTCATCGGACCTT
GATGTACTCTTCTTTACATTTTTCTGCTTGAGTTGCTTTG
AACTTGCTGTATTTATGTGTTGATACTTTTCTTCAAGTTT
GGAAAACTTTTGAACATTATTTCTTCAAGCATTTTGTCTA
CCCCTCTTCTTATCCATCTGGAACTGCTATTATACACACT
GACATTTTCTACAAACAGATTCTCTGTTCGCTTCTTTTAA
AGTTTTTTCTCTTTCTTCTCTGTTTGGATAGATTATATTG
CTACATCTTCGAATTTACTAATCTTTTCTCCTCTGTTTGA
TCTACCGTGAACTCCACCCAATGTCTTTTTCATTGCAGAT
ATTGTATATTTCATCTTTACAAAATTATGTTACTCAAAAA
TTTAAAAAATAAACTTTTATTATGTGCAAGAGCATGTATA
GATCTCACAAGCATTATGTTGAGTGAAAGAAACAGACACA
AAAGTTGGTATACTGTAGTATTACAGGCAAAGCATTCACA
TTTGATGGACACTTGGAGTAGATGCCAGTACTGACTGCAA
AAGGGCAGGAGGAAACTTTTGTTTTTATAAAAATTGTTTA
TGTCATGATTGTGATAGTAGTGATGGCTGTAATATTTGTC
AAACCTGATTAAGTTGTATTTTTAAAGTTGGAATAAGAAT
GGTTTAGTTCTTTGAAGTTCTCTAGTTTATCTCCTGTCTC
TAGAGTTAAGTAAAAACATTTTCTTTTCTTCTTTTTTTCT
TTATATTTTTGGATTAGTTAACATACCCCAACAGACAGAA
GTTTTCTAACTCCTACATCTGCATCTCCAGAAGTTCTGTT
TGGACATGGACACACACACACACACACACATACCACACAC
ACACACACCACACACACACATACACATACCACATACACAA
CATACACACACACCACACACACATACACACCACACACACA
CACAACATACACACACATACAACACACACAACGTACACAC
ACACAGACACAAAGAAAGTTTGTTACTCTTCTCATTAGGC
TTATGTCTTTTATTTTTTTAACCTTTTTTGAGTGTATGAA
GCATTTTTATGATAATTATCTTAACCTCTTTATTGGCTAA
TTCTATCACCTGTCATTTCTGGGTCTGTTTTAGTTAATTA
GGCTTTCTCCTGTTGTGGTTCATATTTTTCTACTTCATTG
TACATTTTTGATTGAATGCAGATGTTATGATTTTTGTGTT
GGATTGTTGTATTTTGTTATATTATTTTAAAGAGCATCAC
ACTTTATTTTGGCTTGTACTTAAGTTACTTCAGACTAGTT
TGATTTTTATAAGGCTTACTCTTTAACTTTCTAGGTCAGG
TTTAGAGCAGACTTTGGTATAGTGCTAATTTAGTTCTACG
ACTAAGGCAATTTTACTCAAGGAATTTATACAGTGTCTCA
CATATTAGAAGTCTTTTCATGCTGGCTGGTGTGAGAATAA
ATTGTTCTCATCCCCATCTGATCTCCAGATATTGTTCTGC
CTTCTATTTTCTGGTGATTCTTTTTCCAGCTTCGGGTTGT
TTTCTTACATGCATCCTCATAGCAGGTCTCAGCCAAAGAC
TTCAGGGACCCTTTCTTCACAGCTCTGGAGTGCTCTCTGT
GAATATCTCCTCTACCATGTCCTTCCTCCAACTTCTAGCT
ACCTTGGTCTCCTTGAATTTCAGTCTCCATCTCTTAAACT
CAGCAAGATCATCAACCTTTGTTGGTTTTACTTTCTCTGA
AAAGTAGCCAAGAAATTACTTTCAGGTTGTAATCTTGTGC
CATTATAGGGGCCACTTCATTTATTTATTATTGTCTCTTA
GGACTCACAGTCCTGTGCTACCTGCATTCAATGATTTAAA
ATCTTGTGTGTGTGTGTGTGTGTGTGTGTGTGTGTATTGT
TGTTGTTGTTTAAGGCAGGAGGGCAAATCTGATTTTGTTT
TTTTCATTATAGTCAGAAGCAAAGTCCTTGGCAAACATTT
TTTTCCTTTTCACATCAGGAGGTTCTCCTTGTTTCTATAC
CATCAGTGGTATGGAGGGGCGATAAGTTGGGTAAAATAAT
CATACTAAATGGTAATTTATGTTCACCTCGTCATAAGATT
TTTATTTTTAAAAGAAGAGTTTGTTAACCCTAAAGAATTG
ACTTAAATGTATATGCCTTCAGCAAATATGCAAAGGGCAT
CTGTTCTATGAATACTCAGGGTTAGGAAAACGCAATGGGA
AATATTCTGGCTTACTTGTCTTTCTCAATTCAAACACTGA
ATAAATTTAATCAATAGTATAAGACCAGATTTAATTTCTA
CAACTCCTAGACATAGACAATGTTTATACATTATCTTTGT
TGAGAACATTCAATAGTTAAATGCCTAGAAAACATTTATG
ACATCTAAGTTTACAATATGGTAGTGAGAAATATGTTCCT
GGTTTGCAGAGGGGCAAACAAAGGCCTGAAAACTCTTGGT
CCAAGTAATTGATAATACATAAAGAAAATCTGGACCCTTA
TTCCTGGATTGCTTTTGTTGGCCCTAGAGCCCCTCCTTGC
TGATGCTGTCAGCTGTGCTGTGAACCCTCCCTCCCCTTTG
GATGAGAAAGCTGGTACTGGTGGAGCTGAGTTGCAAAATG
CAGCCAGGCCCTGGAGCATTTACAACTTCTCAGAATGTAG
TCACCTTGTCTTCCTCGCTTGAGGCGAATAAGCCACAGGC
AAAGTTCTGCTCAGCCCTCTTATGCAGCTGCTTGCTTTTG
GGACGTCTTGCTCACTAGTTATTTTAGCAGTGTTTCAGCA
GGCTGTGCAGCCAAGCAGAAATACCACAGTCTTTGTGAAA
ACCCGAGGTCAGCACAATTTCTTCCCAGGGAAATTGTAAC
CTTTCGTGCTGAGATTGGGATGTCTGGGTTAGAGAAAGGG
AGTGAAAAACCAGTTTCAGTGGTCCCCAAAGCCCTTATCT
CTTTCCAGAGCACCAGCACTAAGATCACAAGTTCATTCTT
GGCAGAAGGGCAGCCTCCCATCTCTCAAGGCTGCTAAGAG
AATGTAGGGCTTTTTGCAAGTTCTCCATATCACTGTGAAT
ACTTACATCTAAGTGACATCTGATTTGGGGTTCCCTGATG
TCTTGCAGTCAACTCTGTGTTTTTTTATGTACTCATCTTT
CTGTGTGGCATGGCTGCCTTCTTTAGACTATCCTCCATCT
TCAAAGACTCAACTCTTCAAAGAGGCCTTTCATCAACTTT
ATGTTTTACATGCACTTCTCTTCCCCCAACAACTCTAGGT
AGTTGAACTTCCTTACTCTCAAATCCTCCTTTGCATGTGT
CTCACCTGGAGAACAAGAGACATAGGACCTGTATTATAGT
CTTCTGTTTACGTATCTGTGTCTCGCATTGGTCCACAAGA
GCAAGGACCATATTTTATTAATCAATATGTCTTGAGGTCT
TAGGGTTCAGTTTAAAAATTTTTGAGTCCGAGACATCTGG
ATTCATATCCATCCTATCTCTTACTATGCTCATGAACTTC
ATTTCCTCATCTATAAAATAAAGATATATGGTGTCTCATG
CTTATAATCCCAGCACTTTGGGAGACCAAGTCTGGAGGAT
TGCTTGAGCCCAAGAATTTGAGACCAGCCTGGCCAACACA
GGGAGACCCTCAACTCCAAAAAATTTTAAAACATTAGCCA
GGTGTGGTGGCATATGCCTGTAGTCCTAGCTACTTAGAAG
GCTGGGGTAGAAGGATCACCTAAGCCCAGGAGGTCAAGGC
TGCAGTGAGCCATGATCATACCACTGTATTGCATCCTGAG
CAACGGAGTGAGACTGTCTCTCTTTTTTTTTAAAACTGGA
GTCTCACTCTGTCACCAGGCTGGAAAGCAGTGGCACAGTC
TTGGCTCACTGCAACCTCCACCTCCGAGGTTCAAATGATT
CTCCTGCCTCAGCCTCCTGAGTAACTGGGACTACAGGCAC
GTGCCACCATGCCCAGATAATTTTTGTATTTTTAGTAGAG
ACGGGGTTTTACTATGTTGGCCAGGATGATCTTGATCTCT
TGACCTTGTGACCCACCTGCCTTGGCCTCCCAAAGTGCTG
GGATTATAGACATGAGCCACCACGCCCCCACCTGACCCTG
TCTCTAAAAAAAAAAAAAAAAAAATAGTAATAACACATTG
AAGAGTAATGTAATTTTTACAAATATGCGTAAGTTCATTG
GAAAGAAAGATTTTACAAAAGAACTCTACATAGGTTGAGG
TGACCATAAGACAGAGAAAGATGTGGACAACAGAGCGACA
ATCTTTTGGTGACATGGGCACAGGTGTTGGTGGGATGTGC
TGACTCTGAGTTTCTAGGTTTGTTAGGTCTTATGCAGTGC
AGACTAGCTGTGCAACGAACTTCTTGTCAGTCTGAGACCA
CTTCTCCCATGGGATCTCCAAGCCTACACCCTCCAGTGCA
TGATCCTGAGTGTTAACCTGGTATTACCAGGTTTTGTGGA
CAGACACGATGTCAAAATAAGGATCTAGAAAAATGGCCTT
TTAAAAAAAATATTTGGTCAAAGATATTAGGTCCACATTA
GCTGGACCTTGTCTCTGTTATTTATTTATTTGTGTTGTTG
TTGTTTGTTTGTTTTGAGATGAAGTCTCGGCCTGTCACTC
AGACTGGAGCGCAGTGGTGCTATCTAGGCTCACTGCAACC
TCTGCCTCCCAAGTTCAAGCGATTCTTCTGCCTCAGCCTC
CTGAGGTAGTTTGGACCACAGGCACGTGCCACCATGCCCA
GCTAATTTCTTTGTATTTTTAGTAGAGACAGGGTTTCACC
ATATTGGCCAGGCTGGTCTTGAACTTCTGACCTCGTGATC
CACCTACCTTGGCCTCCCAAAGTGCTGGGATTATAGGCAT
GAGCCACTGCACCCAGCCTGGACCCTGTCTCTTTCTTTTA
AAGACTTGGAATGATTCTGTTAGTAAAGATGGATTTTCCT
TTGTGTGGAAACACGCTTATCATGTAGGTATATTTCTTGT
CTCACTTTCCTGAAGAAAAACAATGGGAAGACTTTGTCAG
TTCATGAACACACCCAAGAAAGTACAAAGTTAGATGGCAA
GAATTCAGGGGCAGGAGATGAAGTGGTGACTCTCAATGTT
CTGATTCTCTAGATATACATCGAACAAGGATTCCTTGAAC
ATTTCTGACACACCAGACATTTCTTTTATGTGCACTATTT
CTCTTACTCTTCACAACATGTGAGAGACTGATTATTATTG
CTATTTTGTAGAGGAAGAAATGGAGTCCCAGAGGTAAGAT
GACCTATCCAAAAAAACAAATAGAGCAAGCAGAAGACCTG
GGATTTGAACCCAAGTCTCTTAGCTTCTTCCCCTTAACTT
CAGTACTTTCCTCATGTTGCCTCAAAGAAGTACAAAAGTT
GAGATCCAGTATGCTATGGTTTGAATATTTGTCCCCTCCA
AAATTCATGTAGAAATTAATCTTCAATGTGGCAGTATTAA
GAGGTGAGGTTTTTTTGTTTGGTTGGTTTTTTTTGTTTTT
GAAATGGAGTCTTACTCTGTCATCCAGCTGAAGTGTAGTG
GTGCAATCTCAGCTCGCTGCAACTTCTGCTGCTTGGGTTC
AAGTGATTCTCCTGCCTCAGCCTCCCAAGTAGCTGAAACT
ACAGGCACACGCCACCACTCCCAGCTAATTTTTTAATATT
TTTAGTAGAGATGGGGTTTTACCATGTTGACCAGGTTGGT
CTCTATCTCCTGACCTCATGATCCACCCGCTTTGGCCTCT
CAAAGTGTTGGGATTACAGGCATGAGCCACCATACCCAGC
TTGTTTGTTTTGAGATGGGGTCTTGCTCTTGTCATCCAGG
CTGGAGTGCAGTGGTATGATCTTGGCTCATTGCAACCTCT
GCCTCCCAGGTTCAAGTGATTCCCTTGACCCAGCCTCCTG
AGTAGCTGGGATTACAGGCACCTGCCACCCCACCATGTCC
AGCTAACTTTTTTTTTTTTTTGTATTTTTAGTAGAGACAA
GTTTTCACCATGTTAGCCAAGCTAATCTCAAACTCCTGAC
CTCAGGTGATCCACCTGCCTTGGCCTCCCAAAGTTCTGGG
ATTACAGGCATGAGCGATCATGCCTGGCCAGGAGTTGAAG
TTTTTAAGTGGTGGTTGGGTCATAAGGGCAGAGCCTTAAT
GGAATAGATGAATTCATTCATGGCTTAAAGGAATAATGAG
TATGTGGATTAGTGGGTAGTCATGGGAATGGACTCAGTGG
CTTTATAACAGGAGACAGACCTGACCTACCATGCTCAGCC
TACCATGTGATGCCCTGTGTTCCCCTGAGACTATAAAGAG
AGTTGCCATCAGCAAGAAGGCCCTCACCAGGTACAGTTCC
TCAACCTTGAACTTTCCAGCCTCTAAACTGTAAGCAGTAA
ATTTATTTTTCTCTACAAAGCACCCAGTTTCAGGTATTCT
GTTATAAGCAACAGAAAATGGACTAAGACATAGTAAAACC
CTCCATTTCATAAATTTTGGGAATCCTATGTTCACTTGTA
AATTTGGCAAAAACTATAGTTCTTTCTAGCAGAAAAAAAT
GAATGTATGTATCAAATTTTACATCCAATTTCTAGGACTT
AACAAAATCCTGAGTCCCCTCCACGGGCCTCAGGTGAATT
CTCCTAAGGTTAAACCCCAAGTCCCATTTCTGGGCCTCCT
GGTCTGGTCAAACAATCAGTCTACTTATGGAGAAGGCAAC
ACCAAGAGAAAGGGGAAGGGGATATTTAGTCAGTTACCTA
GGACTAAAACCCAGGTCTTTTATATCTTACTCTCCTTGTC
TTTTATTACCCAATGGGGCCTCTCACATTCGACTGTGCAC
TAAGAACAAAACGACACTCAGGAAAATAATTTGAGTCAAG
GTGATGGAAAGAAAAATCTTTAATTATACAAACACTGATT
TCTAGGCACAAATTACTGCTAGCTGTGAAGGCACTGGCCT
ACAGAGTGAAGGCAGAGCATGCTGGTGACTTTTACTCCTT
TAGGTGTTTATTAATCCAAGAAGCCTGAATTCCCCAGGCA
CCTCATTTACTAAGGAGCAGCTTATACATAGAGAGAATCT
TTGACATCAATATTCTAGCCTTCCCTCACGCCCTATAAAT
CAATGGCTTGTTCTGATCTGACAACATCCACTGACATATT
TTCTTGGGATCGAAGAAGGAAGGGAAGAAATTGCAGGGAG
GATTTGCAGCTGGCTGGCATATTGTGTTTTTATTGAAAGG
CTTTACTGTCCCACATTGCCTGGATCTCCAAAATCCATGC
AGTCAAGAGTCTCAGCATGCATGGGAAAGTGATAGAAGGG
CCCTGTCAGTAAACTTCCACTATTTTACATTAGTTGGCTT
CTTACCATATTGGAATATCATCTTTAAGGGCTGTGACTCT
TATCGTGGCAATTCCTTGTCTTCATTAGAGAATAAGCAGA
GGAAATCCATGCCATGTGTAAATGTAGATACATAGATGCA
TACACACACTTATTTAAGGTCCTCCTTAAGGTGGACTACA
TGCATGTTAGATGAGATTTAGGAATTATACAGGGGAAAAA
TGCATGAAGGTACACTATAATTTTGGTTAGTTGTACAAAA
GCACCCCTCAGGTAAAATCAGTTTTACAAAACTGATTGTG
TATGTGCCTGGGACTGTGGTAGGTAATGGGGATGTAGGAT
GGATAAAAATCAAGGCATTCATTCACTCATCTATTCATCC
ATCCATTCTTTCAGTAAAAAAAAAAATTGGTCTAGCATTT
CTACAGGACCACAGGAGAAGTCAATGTAAATCAAAGGATC
AAGTAGAACAACCTGGAGGAAGTGGCCATCGAGCTGAATT
TTAACACTGAGTAGGGGCACTCTGGATATACCAGATGGCG
ATTGGGCAGGGATAAGTAGGGCATTCATTGCATGCATGGA
GAACAGCATGTAGACTCTCTTACAACCATTGATTAGCATG
ATGGGCACGCTAATTTGAGTGCATCCCTTCCAAAATTCAG
GTGTTGAAACTTAATGGTCAATGTAATGCTGTTAAGAGTT
GGGGCCTTTAAGAGGTAAATAGGCCATGAAGCCTCTTTCC
TTGTGAAAGCAAGTAAGGCCTCAAACAGCATTTGGCTTTG
CTTGCCCTTCCACCTTTATCCATGTAAGGACATAGAATTG
TTTTGTCCAGAGGAGACAGCATCAACACACCATCTTAAAA
GTGGAGAGTGGCCCTTACCAGACACCTAATCTGCCAGCAC
CTTGATCGTGAACATCCCAGCCTCCGTAACCGTGAGTAGT
AAATTTCTGTTCTTGATAAATTACTCAGTCTCGGGTATTT
CGCTTTATGCATAAACAGACTAAGGAATGGGTTTAAGGAA
TTGCATATACTTCAGTATTGTTGGAGTAAGGGATGTGCAA
GGTAGAATAGTGGGGCAGGGAGGAAGGAAGCTGGAGAATT
ATTCAGGGGAGAGATCACAAAGCGCTTTATGTGCTAAGCT
AAGGAGTTTGAACTTTATCTTGAAAACTAAGGGGAGCTAT
TGAAGGATTTTAATAGGGGTAAGTGGCAGGATTAGATTTA
TATTTTGGACAGATTTCTCCACCAGGAAGGAGAATGTGTT
GGAAAGAGGCCAGAACGGAGGTTGGGAGATGGGTAAAGAG
GCTAGTATAGAGATCCAGACAGGATCAAGAATAAAGTAAC
AGTTGCTAAAAGGAGGAAAGCAGATGTATTAAAAAGATAT
TAAAAGGTAGAATACAAAATCTTGAACTGTTTGTATGTAG
AATAAAGAGGAAGGAGGAATCAAGGATTTTGCTCTGGGAA
ATTATCTGTAGTGATTCTTTACTACAAATGGTAAAGAATG
TGGTAAAGCTTTGCCATTTACCAAGATTGTGAATATAATC
AGAGCAGCACACTCAAGAGCAGCGACTAAGGCAAAGTAAT
CCTTTTGGGGATATTTTAAATTTAAGGCTGGAGGAATGCT
CAAATAGTTATCCGTACAGCAGTTGGCTATAAGGGTGGTG
GGGAAGCAATTTGAGCTGAATATGTGGATTTGGGATGTAT
CATTCCTAGATGGTTATGGGTGAGATCACCTAATGGCAGT
GTAAAGGCTGAGAAGAACAAAGGAAAGGATCAAGTCCAGG
GAGGAAACCAAAGTGTGGACAGCAGGGTAGAAGGAAAACT
GAAAAAAAGTGATCTCAACAGATGTCAAAAGAGGAGAAAG
TTTCCGTAAGAATTCTGCAGGGTTAAGTGTCTGAAAGATA
GAGAATGATCTACATCTGGAGACAGAAACATCTGAATGGG
AGAAATTAGAAATTATAAGGTATTAGAAACAGCTGATGTA
GCTTCTACTTTCAAGGAGGTAATAAAGGGAAGGAGGGGAG
GTAGGAAGGTTGAGCAAGAAGTTATTGTTTTGATTTGTGT
TTGTGCTTTTGTTGTAATGGGAGAGATCCGAGGGTGTTCG
TTTGATGAATAAGAACCATTATAAAGGGAGAAGTTGAATA
AACAAGAAGGATGATTGATGGAGTAACATCCATGAGGCGG
TAAAATGGGATGAGATCTAAAACATTAATAGAGAAACTGT
GCATGGACAGCAAACCAGAAAGAAGGAAAAAGTACAGTGG
AGATCCGTGTACAGGAGGCAGGGGAGAGGGCCGAGAAGAT
GCCTGGAGGCTTGTATTTTCGCCGTAATGACACAAGCAAA
GGTGCATTTGAGAATGATGAGGGTGGCACCTGTGAGGCGG
TAACTGGATTAGAAACCAGCTAGAGACCATTGCAGGATTA
CTGGCAGTACTGAGGGCCCAGCTGGGGTAGCAGGCCTTGA
GGTTGTACTGGCACCAACCTGTGCTGCAGAGTAACCAACT
GCAGAATAGGTTTGAGTGCTGCCCACACACCAGTCAGTTG
CCTGCAACACAATCCTTTCCATCCACATGATATCAGGGAG
CCCCTGGGGTGCAGCAGGTGACATATTGAGCAGGGAGGCT
GAAATCCAGCTCTTCATCTGACCAGAACTGATCCTAGTTG
TGTGACCTTGAGCTAGTAACTTTACTCTCGAAACTTCATT
TATCTTATCTGTAAATGGGCTAGAGTTGTGTATCTCAGAA
GGTAGTTACTATGTATGAAAATTCACTCTATTAATTATTA
ACATAAAAAATGCTGGATGTTTTTCTGAATATGAAAAATG
AATGCACAGCCCTTGAAGACCTTACTGTCTGACGTGGAAT
AAAAATACTATAAATGTAAATTGAAAAGGTGCTGAACAGA
AAGCACCCTTGAGATTAAAGATGAACAAGTCAGAACTTTT
CTGTTTTTGGAAGCAAAAATTTTAAAGTTACAGGGTAAGT
TGCAGTGACCAAGTTGCAAAAATATTTTCACTGTAAGAAT
CCCATCTGGGAATGAAAACTAAAGCAACCCTTGCTGGTTG
ACTGTCTTGGAAACAAATATGAAAAATAAGGAGGGAAAAT
GGAGGTGGATGTTCGGATGAAACCCTAAGAGGCTATTCCA
AGAGGCATGCATCTGCAATACCTTTACGTTTCTTTTTGGT
AATAAAGGAGGAAGGGGCTTGTCATTTTTCTAGAAAAGTT
TCAGGACATTTTCTGAGTCAACTGAGGATAAACTCCCCCT
TCTCTTTCTCAACCAAGTTACCTTGGATGACCCTACCTTG
ACTGGGCACCAGAGCATCATATCACACGATGAGTGATTGT
GTGTGTGTGTGTGTTAAGTATGTGTATACACGTAAGGGAC
TGCCACAACCAACCTCTTATGTATAAAATCAATTTACTTT
CCAGAAAACACTATGTTCTGAAATGCTGTTTTGTGCAACA
CAATTTCAGGAGGAAACAACTGCAAATGATTATAGAACAG
TAGAAGGTGGGGTGTAACCTGGAATGAAATTGTGAGTTAC
GAATGATAAGAATTATAGAATTCCATAGGAAGAGATTGGG
CATTAGGGACTGGAAGATCTGAGTTGACATTCATCAAAAT
TGGAAAGATCCTGGAAAGAACATAGTTCAAAAGTTTTGCC
CCTTTCCAAACACATCTCCATTCTACAGATGAGAAGACTG
AGGCTCAGAAAGGTGAGGTCACTTGCCTGGAGTCAGAGAG
TGAGTGAGAGGCAGAGCTATACCAGAACAAGGAACATTGA
CAGAAGCAGCCAGTAGTGGTTGGTCAAAGTCAAGAAGGTA
ATAGCAACTATTATCAGAAAAACAATTTCCACTGACGAGA
TGCCTTGCACCAGTCAGGGTGTTAGTCATTATGTATGCAT
TGTTCTTTTAGTATTTGACAGTTCTGTGAGATAAGTCATA
GACAGAGGTAAGAAACATTTGTGTTGCATTTTATTTTTTA
ATTTGGCTATTCAGAATCTGAATCCTCTTATGTTTGAAGA
ATCTGTTGCTTTTTGAAGTGGTTAGTGACTACCTCTGTCA
ATGTTGAAAATGCCGGGTGAAGAGCAGAAAGGAGTATTCC
CAACAATGGCAGCGTCTGGAGCTGGATAATATGGGGTTAA
TCCTGGCTCTGCACATACTAGCTGGGTAACTTGGTTAAGT
TACGTGGCTCTTCTGTGCCTCTGTTTCCTCCTCAGTGAAA
ACGGGTGTGACATAATGACTTCACAGAGGTCTTGTGGGGT
TAAGTGTGTTAATATATAGAAATACAAAAAAGTGCCTGGC
ACATAGTAAATGCTTGATTTGTAAATAATAACTATCATTA
TCATTCAGTTTTCAGCCCCATTCGCAGTTAAGGCATGGGC
CCACGACTTGGGTTCCGCCAACCGGACACATTCACTTTAC
ATACTGACAAGAAGCAGGAGCTACCCAAAATATCTTTTCT
AGTTAGTATCCTGTGGCTGTAACAGCAGTAACTATAACTA
GTTCTAGAGACTTCAGTGACAGCCTTTGGATTGCTAGTGC
TTCCAGTAAACTATACGATACCCCTTTAACACATCCTTGT
AACACATTTCTGTTCTTGAAATTAGTGAGTGTCAATTACT
TTTATCTAAGAATGTTGATGCATTAAAGAATCATTATTAT
TTTCGGCTTTAGCAATTAAGAAATTTTTTCAAGGTCAAGT
AGTTAGTGTATAATGAAACCAGAATTCCAAACCAGATATT
TCTCATTCCAAATCCTTGCTGTTAAGCACAATGCTGTTCT
GTGTCAGAGACCCATGGACTCCTACGTTGATGAACATTAA
GAAGGTATCTAGTCCACGCTTCAGTGCAGATTCCTCTCAT
ACAATACCCTAGCTGGTAGTCATCCTACCTCTGTTTGAAC
CCTAGTCATAACAAGGTAATTGTTACTCTGTGCATGTGTG
TCTATAAAAAGAATGGCAGCCAAAAAGGTGTCTGATAATT
GAGAATTATCAGATATCTGACAGTCATCAGACACCTTTTT
GGTTGCCATTCTTTTTGTAGATAACACGTACACAGAGTGG
ATGGTGGATCAAAGCACACAGTGTTTTGTGAACACTGTTG
TATTCATTTTCTAGGACTGCTGTACTGACTTACCACAAAC
TGGGTGGCTTACAACAATGGAAATGTATGGTATCACTGTT
TAGGAGGCCTGAAGTCTAAACTCAGGGTGTCAGCATGGTT
GCTTCCTTCTGGAGGCTTAAGGGAGAATCTCTCCCACGCC
TCTCTCCTAGCTTCTAATGCTCCCTGGAGTTCCTTGTCTA
GCAGCTGCAGCACTTCAGTCTCTGTCTCCATCATCACAGG
GTCATCTTCTGTTGGTGTGTTTTTTCTGTGTCTTTGTGTC
AAAATATCCTCCTCCTTTCTCTTGTAGGGCCTACCCCAAG
TCAGTATCTTAACTTGATTACAATGGCAAAAACCTATTTT
CAAAGTAAGATCCCATTCTTAGGTATAAGCAGTTGAACTT
TTTTTTTTTTTTAAGACGGAGTCTTGCTCTGTTGCTAGAC
TGGAGTGCAGTGGCGTGATCTCGGCTCACTGCAAACTCCA
ACTCCCTAATTCAAGCAATTCTCCTGCCTCAGCCTCCCAA
GTAGCTGGGATTGCAAGCATGTGCCACCATGCCCAGCTAA
TTTTTGTGTTTTTAGTACAGATGGAGTTTCAGCACGTTGG
CCAGGATGGTCTTGATCTCTTGACCTCGTGATCTGCCCGC
CTTGGGCTCCCAAAGTGATGGGATTGTAGGCGTGAGCCAC
TGCACCTGGCCTTGAACATATATTTTTGGGTGACATAATT
CATCTCACAACAACTGATAAGCAAAATTAAGACACACTGG
CCAATAGGGAATGGCAGACAGAGCTGTCTGATAGAGATGG
GTCCTGTTCCTCCCTGGTAAACTGCAGTAGATCTTGGAAA
AGGTTCCAGCATTGACACACATAAAGATTAAAGCATTAAC
ATTTACCTCCCTGGAACCCTGCCTTTCCAAGAGGTAACTG
CCATCATGGGAATTTTTTCAGCTCTGCTTGAAAAAAATGA
TTTTCTCTATTAATGCACAAATGTTTTTTTAAGAATATGA
GTTCATGCTGTGTTATAATTCTTATTTGTATTGTTTTCCA
TCTGGCTATCTTAGATTGTGTCTTATATCAGCAAATGTGA
CTACCTTATTCTTAGTTATCCCACCTTTGATCTGCAGTTA
GTGCTTCTAGTTTTTCACCATTACATGTAAACGTAAGTTA
ACAAACGTATACAAAAAGAAATCCTTGTACACCTATGCAA
GCATTTTGGAGTTTATCCCAACAAGCAGTGTTATTATGTC
AAAGGGTATGTATTTAAACATGTTCTTAGATATTACTGTC
TTCTAGAAATTTGTTTGTTAAACTCATTCTCTCACAAATA
GTACATGATCGCCTATTCTTGTGTGTTCTTGCCCATGCTG
ATATTTTACTTTTTGCTAATACAGAAAAAAATATATATAT
AAACTATATATAAAATAATATATATAAACTATATATAAAA
ACTATATAGTTTATATATATAAAAACTATATAGATTTTAT
ATATATGTGTGTATATATATATATAAATATATATATAGAG
AGACATATATATATTTTTTTGCCTCCTATTACTGGTGAGG
TTGAGCAACTTAATCTTCATTGGCTATTTGATTTCTTCTG
TGAATTTCCTGTTTGTACTTTTAAAAATTTAGTCAATTTG
TATTTTTCTTATTAATTTGTAGGTGTGATATATATATATT
TTGATATTAATTGTTTAATACAGCCATTGCACATATTTTC
TCCCAGTTTTACCTGGTGTTTTATAATTACTTTCAGTCTT
TTGAGTATAGAAACTTTAAAGTTTAATTTGTCACATCCAT
TCATTTTTTTGTGTTTGAGTCTTCTACCTGTTTCTGATAC
TTTTATAGTCTTAATTTTCACATTTAGATACTCACATTTA
GGATTTTATTTTTGTGCATAGTGGGAGAGTCCAGATTTTT
TTCCCAAAAAAATGGCTAATTTCAACAGTGTTGACTAGTT
TACACAGAAGTTGGAAAACTGTGGCCCAAAGGCCACATTT
TGCTCAGTACCTGTTTTTGTACATAAAGTTTTATTGGAAC
GCAGCTATTTGTTTAGTATTGCCTATGGCCGTTTTCACAC
TACAGTGGCAGAGTTGAGTAGTTGCAACAGAGACTTCATC
CCACAAAGTCTAAAATATTTATAATCTTGTAAAGAAAAAG
TTTTCTGACCCCTGATTCCCTACTGATCTGAAATACCTTC
TTATATATACTAAATGACTGAGTGCTAGTTTGCTCTACTT
ATTTATGAAACTATTGCTAGGTCAATAGCCCATCCCAAAC
AATTGTAGGTTTACAGTATGTTTTGATATCTGGTATGACG
AACACTCATTTGTTTTTCTTTTTCAAAATTGTTTTGCTGT
TTTACATAAATCATTTTATGTATAAACTTCAGACTTGTCA
AATTTTAAAAGAAATGAACAAATAAAAACTCTTGTGATTC
CGATAAAAATGTTAGTGAACTTGTAGATCTAGAGAGGACT
GACATATTCACCATATTGATGCTTCCCCTTCAGAAACATG
GTATGACTTGACATTAATATTAGGCTTATCTTCTTTTCTT
GAGGAAAGTTTTATAGCTTTCTTCTACAGGTCTTACATAA
TTTCTTTTTAGATTTGTACATATATATTTAACAGATTTTT
ATTGCTATTGCACATTGGACATTTGCAATTTTGCTGTTTT
GCCATCCATACTCCTTGTCTATGCTGGGAGAATCTCAAGG
CATGAGAGAAGAGGGCCTTTGTTTCTGACCTTTCTCTCAC
TACGGAAGATAAAGTAGTGGGGGCATTTTATCTCACTACA
CTGGGCAGCTAGAGAATGGACATACAATTTAAGCTTGGTT
AATGAAATGCCACTGTCAGATTGTAAACCTTAAAGGAATA
AGGCAAAGTGTTAATTAGAGACTTTTTTGGCATGGCAGGT
GCCTGGAGGCCAGAGTTCTGTTCAGTGGCATGGTGGTGCA
AGTGCTGGGATGGAGCAGTCCAGCAGCATTCTGTAGTGGG
TGTCCAATCACAGTGTCAGTGGTGGTGTGCTAAGCAAAGG
GCCTTTGGCATGATCTTGGCTGAGCACTGCTTGCCTTGGT
TCTTCCTGAACCCCTGTCCTCAGTCAATGCAGTGGGCTAC
CTAATATTCTTCCAATAAGCTTTGTATCTGCCTAAGATTG
CCAGAATCAATTTCTGTTGTTTATAACCAGGAACCCGGAC
AAGGGTCCATCTTCCATTACAATTACATTACATAAAGAAG
CCATTGATGTTTGCAGTAGTCTTAGAAGTCCAAGATAAAA
TTAATTATTTTACCTTCAGGTCATTCATGATTATAGGATT
TTGAAGCTGAAATAATCTCGAGAGCTCCTGGCTACTGAAC
ACCTACTATGTGGCAGACACATATATTCTGTATCTTTCAA
TCTCTTTAATTGTCTTAGAAAATCGGCATTTTAAAATTCT
ACTTTTACAAATAAGGGAATGGGGTTTTGGCGAGATTAAG
AAATATGTCCATGGTTATGTAATTCATCAGGAATGGAGCC
TGATTTTGAACTTGTGTTTGTTCTATTACTAAGTCTCTGA
TGTTTTGAGTGCCTCGAGCTGACTTTCTAAATAACGTTGC
CTTTTAAAATATTTACTTCCCAGATATGCATATGCAATAT
TCATCACTTTTTTCTCTAAGAACATTGACCGTGATCCCAG
GTTCAATTCAGACCTTCAAGTTTCGTTTATGTCATCTTCT
TTGCCTTTCACTGCCTCTGCATCCGAAACTAGACAACTTT
TGCTCTCTTCTCACAAACATATCATTCTTTCCCTCCCTTT
CTCCATTTTATATATTTGAATTCTTCATGAAGCCTTCTGT
GAGTCCTATGGCCCATAATGTTCTCTCTTCTTTTTCTGAA
CTTCCACACATATCTCGGTTCCATTCACTTGACACTTAAA
CTTATACAGCTTTGCATTTTTATTGGCTTTTTAGGCATGT
CTACTTTATCGCTCATACAAAACTCTTCTGATTCTAGAGA
AAAAATTTACCGTATTCACCCTTGTGGTCCTTGTAGAATC
GTGTTAAATGACATGCTCATGGTAACTCTAGAAACGTCAA
CAATCTCTAAAACTCCGAGGTCTTAAAAAACAATTGACTT
TTGTGTGAAACAGTTCATCCTGTGGGTGCTCTCTATCTGG
AGAGCATGTACCTCTAGGGAGGCAGTTTTCTGATTCTGTC
TTTAAATTACTTCAGATGTGGCAAGTTTTATTACAAAGGC
CTAAAGCATGGATTGTGACCAGATGACAGTCTCCACCACC
ACGAGACCTGGGCAGGAGGCCATAGGCAGACCTGGAGCAC
ATGGTAGCACATGGACATGGGGTAAAGTGGCTCTGCAACC
CAGGCTGCACTTCACTCCCAAGTCTGCTTCCCTGAAACAG
GGCTCTGCCACCTGGAGGTTGACACACCTTTTTCTAATTT
GCACAAAAATTCTCTAGGCTCACAAAGGCCCTGGGTATGG
GTTTTGCCTAAAGCAGGAAATACTGGGGGTAGATGACACA
AAGCCATTTTCTTAGTTAGAAATCAAGACATTGACACTGG
TGGTTTTTTCTTCTATAGAAATGTTAATAGCAAAAATAAC
CATGATCTCAGAGAACCTTAGTTTTATATTTACCTGAAGA
CAAGGGGAATAAATGTATCCATGGATTGCTAGTTTTGGTA
AATCGCTTAAATTCTAAAGAGTTTTAAGATTCATTGCTCA
GAGGAGTTGAAGGAGAACAGGGGTGGGGTCTGATTACCAA
GTGTGCCTCAGACTGGAACTGGAAGGGGTCATCCTCCTCA
ATGTCCTTGCCCCTTTTCCATGTGTATGCCCATCCTGTGT
CCCTCTGTCACCTCTCCTTGGGATGGATACTAAATTGTGG
TATGTTCAGATTTCTGATCTGTCTTAGATTCCAATTAGTG
CAACTCTGCATCAATAATGGAGCCCAGGCAGAGTGCAGTG
GCTCAGCCTGTAATCCCAGCTGGGAGGCTGAGGTAGGCAG
ATGACAAGGTCAGGAGATCAAGAACATCTCTGCCAACATG
GTGAAACCCCATCTCTACTAAAAATACAAAAATTAGCTGG
GTGTGGTGTCACATGCCTGTAATCCCAGCTACTCAGGAGG
CTGAGGAAGGAGAATCACTTGAACCAGGGAGTTTGGAGGT
TACAGTGAGCCAAGATCGTGCCTCTGCACTCTAGCCTGGC
AACAGAACAAGATTCCATCTCAACAAAAACCAAAACAAAA
TAAGAACAACAACAACAAAACAAACAAAATAATGGAGCCC
TAGGTCTCTCTCCCAATACCTGCATGTAAGGCCAATTCCT
TGCCCAGCACCTCAGGTCATTCTGTCTTGTCAGGGGAGGC
ACTTGGAGGTAAGGGGGTACCCACACACAGGCACTGAGAC
CACTCTCCCTCAGAGCTGCCTCTGTCCCATCACCCGAAGA
AGAGAGTCCTACCATATTTGGTTTCACAAATGTCTCTCAA
GGCTGCAAAAACTCTCAAACTGGCTTTACAGTCATTATTT
TCCTCCTTCTAGAGGTCTCAGTGACTTCACTTTATAAGCT
CTAATTTTGCCCCTGAGGAAGGATTGATTTTTCTGAAACA
TATTCATCAATACCATTCAGGCCGATTCTACCCCCAAAAA
CTAATATGCTGATCCAGTGTCCTAAGGATTTAGTGGCCAC
ATTTTCCAAATGTAAAATTGGAATACATGGTCTGACAAGG
TGATAGAATATTTGAAATCGGGACTGACCTAGAAAATTCA
GGACACGTAGCTGTCATACATAATGGCAACGGCCTAGATA
ACACACACCATTTTCCCTGAAGCCTGTCTGCATCATGACA
GCTTCATTTGATGGTCTAAGATAGCCTGTCTCTTTCTGTT
TTGGGTCACCCAGTTAGTATCTCCCCATTTCCTCTCGGAG
GGATGAATCCTGCGTTCAGCTTATTTACAACACAGGGATG
ACTGACAAGCCGTGCACCCAACTCCACCCACTTTGACAGG
TCAACTTGACTATATGTGAAGGAAGCATCCTCCAGGATCT
CTGGTAACTGAGGGAACCAGCCTAACCTCACTGAACATCA
GACTGGGGGAGTCTGGAAAGCTCTCCTTCAGCCTGTTTGC
ATGAGTTAATATTCGTGGAGTGTGGGTACAGTCTCTATTT
GGGAGATAAAGGAAAGGAAGGAATTCCATACATGAACACC
TGGGGAACCATGGGGAAAGTGAAAGGGATGCTTGCTTTTC
CTGTGCCAGACTCAGAGAAAGAGCTGGAATTGATTTCATG
ATAGAGAGAGAGCTGCAGAATTAGTTTTCCTGGGAAGCTT
TATGAAATTTCAAGCATAAATATTGTTGCTTAGGATCTAG
TAGGTAAAGGAGAGAACTGAATTTAGGAGAAGGGCTTTCT
TCCTGTTTCTGGAGTTCAGGTACCTCTAGGATTTATGGTG
TGGGGGGTGCCAGAAGAGAATACCTGCTATGGAGTGAACT
GTGTCTCCTCCAGATTTGCATGTTGAAACCTTAAGCCCTC
CATGTGACTGAAATGGAGACAGGGCCCTTCAGGAGGTGAT
TCAGGTTAAGTCAGGTCATGAGGTGGGGCCTTGATCTGAT
GGAGATGGTGTCTTCATGAAAGGAAGAGGCATCAGAGATC
TCGTTCTCTCTGCCAGGTGAGGGCACAGGGAGAAGTCAGC
TGTCTGCAAGCCAGGAGGAGGGCCCTCAGTAGAAAGCAAA
TCTTATCAGAACCTTGATCTTAAACTGGTTCTTACCTCCA
AAGTGGTAGGAAAATAAATTTCAGTTTAAGGCATGCAGGC
AATGGTATTTTGTTACAATAGCAGACCAAGGCAGCACGCT
TAGCATAGACATTATTTTTTGTAAGAGTATATTGGCAACC
TAGGTGTGGGAGGATAGGGAATATAGAGACTCAGCAGGGA
GGTTCCCGAGCCAGGCTGAGTGGATTGCTATCCTGCGCTG
CCACTCACTAGCTCCTCAACCTTCACTAAGTTACTTGATC
TCTCTGTTCCTTGATTTCCTTACCTGAAAAATGAGTCTAA
TATTTAAAGATTAAGTTAACAAATACATGTTAAGTGCGCA
AAGCAGTCACCAGCATGTGGAAAGTTCTCAGTGTTTGCTA
TTATTGGTGTTATTTTTATTGTTGCTGTAAGGAAGTCGGA
ATAGAATAACACTAATGGAGTTATTTTTGAGCTCATTAGA
TACCTTGCTGGAGCTCCCACAAACAACCTGCGTAGGCTTT
TGTAGGGGGCAGTGAGGGTCTATGGTCAATCAGTTGATAT
AGATGTCTGCGCAAATTTGGACATAAATATTAATGTAATC
TCATTTATATCCATGGGTTGATGAGGCCAGAGAGCATCAG
TGCAACATGTAATTACAGTTTTATAATGCTCCATGCAGCA
GAAACTGCTAGCTTCTCACTGAAGTGCCTGCTTTCTAATT
CCTGGGCAGAAAGACTGTGGTGCTAGCCTATCTTGTTGGT
AGGTGCATTTATATGATGAAAGTCCATGTGCCATCCCAGG
CTTGGCCTCTGGAAATTCCCATGCATGCGTTCTTCATTGT
GTCTTCATTGTGGCAGAAATAAGAATATATAAAGAACAAC
ACCCACATCTTGAAAATAGCATAGCCTCCATTAGTCTGGG
TCCTTGAATAATTGCCAACTGTTCATCCAACCAGCAAGAA
ATAATATCGCCTGCGTGTTGGTATTATACATTTGGAAGGG
TTCTTTGCTATAGTAGTTAGCCTAATGTACTTCAGATATC
ATGAGCCTATCAAAAGCACAAAATGTCTCTTATTTCTTCA
AAAGGGTTATTTACTTACAGCATTATAGATGTTGCTGTAA
CTATGAATAGTGAGGCCTCATGGGATTTGATCATAAAGCA
CTTTTACATCTTCTACTGTCCCTTTATACCTGCTCAGTGG
TAGTGGCCCTTCCTTTCCATGGATACAAACTAGGAGAAAC
AGCATGACTTTGCTGGTCAGTTTCAGGAAAGAAAAAGTCT
ATGTTTACTTAAAAGTGCAAACAAGGAGTTCAGATCAATG
CACATTGAATCTGAGGAGTCTGTAGGATGTCTAAACGGAG
ATACTAAATAGACATTGTTTATATGCATCCGGAACCCAGA
AGTATGACTTGGAGAAAAAAGCATGGGAGCTGGCATAGAG
TTGTTATTTAGAGGTCGTATAAATGAGTAGTAGCCAGTGA
GGTTGAGAAAAAATCCAGGAGCATAAGACATTAATCAAAG
CAAATATATCAGGAAGGGTGGCTGGATGTATTGGTTTCTG
TTGAGATATCAAGTAAGAGAAGAAACTAAAATGAGTCCAT
TGAATTTTGCAACATGCAAGCCATTAGTGACCTTAGTGAG
AATCTGTAATGGATTTCCAGTTATTAATGGAGTTCCAGTT
AATGTCAGAAACCAGAGGAAAAAGAGCTTGGAAGAAAAGT
TGAGCATTCCAAGAGCAAATACAGAAATTACAGAATTCGC
AGTAACATAATCAGAAGGGGAGATTCAGAAAAAAACGGCA
TGCACGTAAGTCAGGAATCGGGCATCCAAAGCAAAGCCAG
GATGAAATATTACATCAAAGTAACTAAGAACAATTCAGAA
TAAAACGGTCCTCAGTGATTATTTAATCAAAACATGAACT
GAGGCTGAGAAATGACTTCGTCAGGGTTACACAGGGAAAG
AATGGCTGAGCCAGGATTAGAAAGCTGTTCAGAATCTACA
TCTGTCGCTCGTTCTGTCTGTGTTGTCTCTCATGGTCTGC
TTACTCTAGGCAAAAGACACAGGAAGAGGAGTATGGCTCG
GTTGTCAGGCAGCACCTGACACTCCCAGCTGGAAGAAACT
CATTGGAGTAGACTTAAGTGACCTATAACTCACAGCAGGC
AAGCCAGGGTCAGAAATAATCAAGCCACAGCCTCGTAATT
TATCAGCACCTCAAAGTCGCTTCTGTGGTTGCCTGTCTCT
TCGAGTTGCTCAGGCACGGGCCACACAGCTCTCCCTCAGT
CCTCCAGTGGCAGAAGGACTTCATAAATGACATTTGATTA
TGCTCAACACAGCAGCCAGGGGCTGTACACCAACTTCAAT
AAAGACGGCAAACACTAGCGATCTCCATAAAACACAGAAG
CCCGCGGGGAATGAAATCGAAATCTTAATGTCAAGATCCA
CGGCCACTAAGGCAAATGACAGCAAAATGCGAACAAATTG
CAAAACCAATAATAATAAAATTCCTGCTTGTGCTGCCTGT
AAGGCATCAGCTCTCCATTATCACCCCCAGGGAGCAAAGT
CAACTCTCCATGGGGTCAGTGGAGGCTATTAGATGCCTGT
TTGCTGGGTTTCTCAGCTGGAACCCAGGGCTACCCAAATA
GCTTTGCATTCTATTGAGTTCCAACCCTCTAATCCTGCCC
TTCTGCCTGAGGGGAATTGTAGGCAAATTTAGCCTTATTC
CCAAGCCAGAACTATTTTTTGAGACACGTGAATCTTGATG
TTTTTGATTTCTTAGTTATGACCAAGTCTTGAATGAAATT
TTACAATTTTAATGCTAGAAGTCTTAGAGATCATTTATCT
CTTCACAACTCCACCCCAAACTAAGAACTAGAGAAATGGG
AGCATTTGTTCCAAGTCACACAGCTTGTGACAGCACTGGA
ATTGGAACCTGGAGCTCTGAAACGGCAGTCACAGCTCCCA
GGCAGATGCAGTGAAAGGGAACTTACTATTAAATAAGGAA
CTAAATATAGATGCTTTTTTTTTCTGCTCAAGGGGAGTCA
CAGCATTTACCTCAGGGGAAAATGTATTCTTTTGTTTAGG
AACACACTTTAATGGGTTTTCTTGGGGGGGGGGTCATAAA
AGACATAGCCTTGGGTCTCATCTAAAATGGGGAAGTTAAG
TGTGGGTCTAAAACCACATAGTCCTGTGAAAGCATATTCT
CCCTGGGGCCGGAGAGATCGTTCTGATGTGCTCTGATGAG
GGATAGTGGTGAGGCAGGTTTCCCTTGGAGTGGAGTTCTG
GTGGGTTCCTTGCTGTGAATAGAAGGGAGAAGGGACTAGG
TTGGGAATTGGTTGTCGGCTCTGCAGATCCAGACAAAGAT
AGCACTGGGTGATCACTGGGTGCCTTGCAGCCCTGGTAGC
TCTAGACCTGCACTAGGCGGAATATCTGACATTGCCCGGA
CGTTATCCACGTGAGCCTTCAGTAAAATGGTTTCCCAGCA
CACACCTGTGTGCTCATGATGTTAATAACGTTGGTAGGAA
TGCAAGCCAAGTGCTGTGTGGGCCTCTATCAGTGAAGAGG
AGAGCTGCTCCCCTAACATCCCTTCTCCCCTAAGACTTTG
AGGCCAGCAGAGGAGAGAGGGCTGCATCATAGGACTCTGG
GAGCTAACTGGCAAGGGAGGCCTCAGGGAGAGTGGGTGGG
CAGGGATGACTAAAGGCAGTGGGAGCAGGGTGTAGCAGGC
TTGCCACAAAACCAAATCTACTGAGAGAAGGCCACCCCTG
ATGGGCTCTTGAGTGTGGGGGTGAAAAGTGGGAGAAACGA
GTATGCTTTATGGAACTAGAAACTGCGAGTGGTAATCAGA
GGGGACCTTGGTTTCGGGTGCTTGGGTTAGTCACTGTCAA
ATATCACTGTCCTCACATTAAAATAGGTTCAGTTATGTTT
ATCAGTTATTGCTCTGATTTAATTCAAATTAAAGTGCCAT
GCCAAGAAATCATATTATTTAGCTCTTAATATTTCTGTGG
CATGGTGGTCTCAACTCCAAAGCCCGTCTCCAGCAGGACG
AGCGTCATAACTCGCTCACCTGTGTGCATGACTTCCTGTA
TCTATTTCAGCTCTAAGATCATTCCTAAGGGCAAATGAGC
AAAGGGGTTGTGTTATAGAGGGGGTTCCAGGCCCACTATG
CCTTGAAAAGCTGGTACTTCTCTCTTTTAATCTCCCTTCT
TATCTAAGGTTTCTGAATGAAAGACCCAGGAGCTGAAATT
TCCCTTCTGCATTTTGAGATTAAGATCCCAGAAATGTTCA
GTCTTTTTCTTTTTCTTTTTTTAATGGTGACAAAGGGTAA
AGGTGTCTTAATTGCCAGATACTTGCAGATGATGGAAATC
AGTGGGAAAGGCTAGAGAGATGGAGAGGAGAAACAAGAGT
CAGAGAGCACCCATGCCTCTTTTATTGGGAGTTCTCTGGA
GCTTGTGGGAAAACACCAGTATGTATTTTGAGCTGTGTAC
ATCTCATTTCACTGTTTAAAGGAAAATAGCAGGCCTAGAC
CACAAGGGGCCCAAACAGAGAGAGGAGGCCTTGGGGTATA
CATACACTCAATACTGTGACCTTCTCAAATATAAACATTG
CAGAGATGAATAGTTTATGACTTCTGCTGGTGCCTGAGAT
AGCTTCATAAATGAATGAATTAGGTTTGGCCACAGTAAAT
ACCAACTGGAAGAAATCTGCAAAGCCAGCAGAAGAAAAAC
AAGGCAGGAAGGCTTCTAGTTGGCATTAGAAGAAATGTGA
TTATTTCTCATTTGTGGCCTATGGAACATATGTTAATTTT
CATGCTGAAGTTTGTGTCTAAAGAAAGAAGAGGATTCTTG
CCAGGCCGGGGACAGTGGCTCATGCCGCTAATCCCAGCAC
TTTGGGAAGCCAAGATGGGCAGATCACCAGGTCAGGAGTT
TGAGACCATCCTGGCTAACATAGTGAAACCCTGTCCCTAG
TAAAATACAAAAAATTAGCCGGGCTTGGTGGCACACACCT
ATAGTCCCAGCTACTAGAGAGGCTGAGGCAGGAGAATTGC
TTGAACCTGGGAGGTGGAGGTTGCAGTGAGCCGAGATCGC
GCCACTGCACTCCAGCCTGGTGACAGAGTGAGACTCCATC
TCAAAAAAAAAGAAGAATGAAAAGGATTCTTAACTGTTTG
TAGCTGATACTGTAGCTTGTCTGCCTGACAACCCTTCTCT
CTCTTTTCTGTATTACAACTTTGACTTTATTTTGGGTGAC
ACAGTCTAGTTATTTCTCAGTCCCTCTTTGCACATAGAGA
TGACTGAATAAAACAGTTTCAGCCAGTGAGACGTAAATAG
AAGTCATTGGATGAAACTTCTGGAAAGGCCTTGGCGAGGG
GTACAGGTTCATCTGGCTCTTACATCTTCTCCTTGCTCAC
TGTCCTTCACACTCTTCTAAGAGCTAAAGCTGAGGGGTGT
AGAGCTTCCCTGTGACCATGCAGATGACAGATGATCACTG
AGGGGGCAGTACGGGAGCACAGGGCAGGTGGTCTCAGCAC
CAGAAAGCAGCATCCTTTTGGACTTCTTATGCAGGAGAAA
AATTAGCCCCTTAATGTCTTTTTGAATGTGTCTGTTAAAG
CCAAAAGCAATTCTGAGTGGTCTTTTTTAACTTCAAGGTA
CACATGGAGAACATCACCAGTAAGTTCACTGTGTATGTTC
ACCATGTGCATTGTGGTTGCCTCTGAGCAGCACAGGTGAA
GTACGTGGCCCGTGAGGACACTTACTGGAACCAAACACCC
TCAGACCAAGGCAGCTGGACTACAAGGGAAAGCCTGCCAC
CCCCTGGACCTTTACTTCCGATGTCTCCTGGAATTAGAGG
CAGGTCCCTGGCAGATCTCAGGTCACCTCCATGTTAACAT
GGTCTGTAGAACACAGGAGATAGTCCAAGCTTATAAACAT
GGGCTCAAATGTGTCCATATGTACAGGAAACTCCAGAAAG
AAAGGATGACAGCTTTATAAACATCGTTTCTGGTGGAAGC
TTTATAAGTGTTGTTAGGTGTTTTCATGCTCAGCATGTAG
CGGGGGCTCCACGAAATAGAATGGAATGCAGAAGTCTGTA
ATTGTCCAGACACGTTGACAAACATGGATATATGTGTACA
TATCATTTGCTTCTCACCCCTCTCTTTGTCTCACGCCCCT
CTGTCATCCCCCTCTCACTTCCCCCCACCCTCCTTCTTAC
CCCTCTTGTTACAGCTTTTTCTCACCTCTCACTTCTTTCT
CACCTGTTTTCTGTCACCCTCTCTCACTTCTCTATTTCTC
ACCTCTCTTTTTCATATCTCTCAGCTGCTCTCATGTATAG
CTCATGTCTCCCATATATATTTCATCTCTCTATTATATAA
TGTGTGTGTATATATAAATATACATATATACACATATACA
TATATGTACATATAACATGTTATATGTATTGTATATTTTA
TATATAGATACACATACCACCAGGAGTTGCATCCCCAGGG
GACTTCATACATATATATGACATAATATAGATATATGACA
TGTATCATATATGTGATATATTACATATATGTGACATAGC
TATAACATATATATCTGATCAGGATGCTGAAGACTCAGGA
TACCCGATATGGTCAAATGCCGTGCCTATGTTGACATTAA
TTATTCTTCCACAGGCAAAGCCTGCTGTCAGATTCATGAA
ATCTGTTATCTCTACCTTGACAAAGGAAAAGGTGATTTGT
GTTTAATTTTGTAAGCTGAATCAAATTTGAAAGGGCACAA
AGGAAGTATGCCTCGTACATGGGAGAATATTTTATAAAGT
GAATCAAAGCCAACATCCCCCTTCATTTAATGTCTACTCT
CCCCAAATCAAGCTACATCTCTACTTGGCACATTTTTAAA
AACCACAGCTCAGGTTTCCTTAAAAGGGGTGTGTTATTGG
CAATTATTTGTTGCCATTGTTAACAATCAAGACAACCCCA
TAGAGCACCGTAGAAAACACGGGCAGCTGATAGTAAAGGG
AGGCATTTGCTGGTAAAGGAAGCAAAAGCAGTAGTGGACA
GCTCTTACGAGCTTTTAGAAACAGCCTGGAAAGTGATGCT
CTCCTACTGACTGCTAAACTCAGCCTGAATGACGAGGAGA
AGGTAAATACACTAACAAATTGTTCTCCAAATGTGGCTGC
AAGGTGACTTTTTTCAAAGGAAGCATATTGGAGATAAAAT
GAGGCGACCTTTTAATGTGCTGCTCCCAGTCAAGTGATTA
TGAGTTGCTTTGTAACAAACACCACCAGGAGTTGCATCCC
CAGGCGACTTCTGTAACGTTGCCTCCAGAAATTTAATTTG
GAGATCTGATGGAGACCCACTAGAAAGGGCAGCCGCCATC
TGAACAACCCCCATTCTCTAAGACCTTCACACATAACACA
CACACCCAAGGAATTAAAATTGATTTTCAGTGTTTTGGCA
GTCACAGGAGACTCTAGTCCCTCCAGCAGCATTTCCCAAA
GAAGACATTACTTATCAGAGCTGGTCAGCATCAGCAATCT
CTCAGATAAATAATTTATATGGGGAAGTAATAAAATAATG
GAGTACTTTAGGGTCTGGTAAAAAGCATGCACATGAGAGC
CTCCTGGGCATACTCCACAAGAGGCAGAATCCACAGCCTG
GGTGCACTGCCTGTCTTGTCTTTAACTGCCTATACTGCTC
CTACTCCCTTGTCTCATCCCATCCCCTGCTGTACTTTCTT
GTACTTTAGACTTGTATAAATCCTTTCCATCCTTTAATGA
CCAGCTCCACACTCTTTGATGTAGCCTTTCTTGCCCTTCC
AAATCCAATCTCTCTCCCCCTCCAGTCTCCACAGTGCTTA
TGTTTATATGACTTGTTTGACCCACTTTGATACAGTCATG
TGCAACGCCTTGCATTGTTATTTTATTTATTTTGCACATT
CATTAGATGATAAGTGTTTTAGAGACAGAGGCATGTTGAA
TAGCCCCTAGATCCCCAACAGTGTGTATAGCACATTGCTG
CATATTTGCCAGTTACATGCATTTGCTGACTCATCTGCAG
GGCGAGAATCCTCTCAAACATCATTTCTTCTATTGAATGT
GTATAACAGGTGATGGAGGGTCTAGATATATTGAATTTTG
GTGGCAATTTTAGAGGCAAGAATTCTTCTGTTTTTGACAA
AGTATACAACCTATGCCCAAGAAATAAAAATACCAGATTA
TTCTGGAAGAATAGGGGAGACTCTAATTAGCATTTAATTT
TTAAAAATTATCCTTTCTTGAAGGAATCTTTTGTCCTAGC
TTGCCTTTGGGCCAATGGGATTGCATCAAAGAGAAGGGAC
TGTAAAGGCAGGAAGGAGATAATGAGACCCAAGTGGAGCT
CCGTCTTCACCCACAAGGATGGCTGGTTTCTTTGTTTGAT
GTCTGCAATGGCTCAATCCTCCCCTTTTACCTAAGGGTCC
TCTTTGCACAGCAGGGAACTTTCATGGAATCTTCAGCTCC
AAGAAGCAGTTATAAATCTCTCTCTTTTACAGCCTGGAGC
CAGCTTCCCTCCTGTGTTCCATTTTTGCCTGTTCTAGAAA
GCCCCAGATCTTGGGTAGAAGCAAGTGCTCTGACACCTCA
GGTCCTCTAACTTTCTCCCTCCTCGTATAGTTCTCTAGAT
TCACACAGAAAGCCAGAGTTCCGCAACTCCCTACTGATAA
GCCTTTATATTCCTTTGGATATTAGCAGTTCATATAATTT
TATATGTAAGCATGTAAAATTAAAAATATAAATATTTTTA
ATTTTTATAAATATTTATATATATATAATTTTGTATGTAA
GCATGTTCTGGTTGCTAGCACCAGAACAACAACATCAAAA
AATGCACATTGAATTGGAAGAAATGTTGCAGATTTCTACT
TCAGATCTTAAAGTATTTGGGGAAAAGATAGTCTCTGACT
GTAAAATATTAAGGTATTTAACAGCTTCTCTAGAACTTTA
AAAAGAAGTGTCAATAGCTTTTGATCTAGAACAAATCAAA
GGAAATATCTTGGAGGAAAAAATATACAATCGGCAAAGCT
CACAATTTCCCTTCTTTCTCTTCCTTCTTAGCAGGGTAAA
GAGAAGTATGATTATTTTTGGACAGTAGGTAGCTGGTTTA
TTTCTTTGATATATTACTATAAGACAGCAGCCCACACTTC
TCACCATGTTTTCAGTATGGTACAGAGCGTGGTAAGAAAG
TCCTATGTGGCTCTTTTACAAGTTGGGTCCAAAGAAGAAA
ATCTGTTATTTAAAGTTTCTGTTTATTGAAATTTCTTTTT
CAAAACTTTGTGTCATTCTACATGACTCGTGAGGCGATCC
CAAAGCTGGGATTGCAGGAAAAATAATGGGTGCAGGCTAG
GAATGACATTTAAACCAATGAGCTGGTGTTTTCATAGTTG
GCATTTTCTGGGCAGAGCCTCTAAATCTTTGCAACTGCCT
TAGGGCAAGTACATTCTTAATTAATTAATGTTTTGAGACA
GGGTCTGGCTCTGTCACCCAGGTTAAAGTGCAATGTGTGA
TCATGACTCAGGTGTTTTCATAGAGACCGGGTCTTCCCGT
ATTGCCTAGGCTGGTCTCAAACTCCTGGGCTAAGGTGATG
TGCCCGTCCTGGCCTCCCAAAGTGCTGAAATTACAAGCGT
GAGCCACTGCATCTGGTCTAAGTGTATTCTTAATAACAAA
CAGGCCAGGGCAAGAACATGGTCAAGTGTCCCCAACTGTG
ACCCTGACTTAGGTTTGGAGTATTATTTTCTCAGGAATGA
AATGGTCCAGATACAATTTGGTTTGCGTTTAATTCCTAAG
GGTTAAGATGTAAACCACAAGCATTCTTCAACTTTCCCCA
TCATTGCTAGAAGAGTCTTCCACATTTGAAATATTTTAGA
GCTTTATTTTTTAATTCAGCAACTTTTTAAAGTTCAGGGG
AACATGTGCAGGGTTGTTACATAGGTAAGCTTGTATCATG
GGGGTTTGTTGTAGATTATTTCAACACCCAGATATTAAAC
CTAGTATCGATTAGTTACTTTTTCTGATCTTCTCTGTCCT
CCCACCCTCTACCCTCAGATAGGCCCCAGTGTGTGTTGTT
TCCCTCTAATGTATCCATGTGTTCTCATCATTTAGCTCCT
ACTTATAAGTGAGAACACGTGGTATTTGGTTTTCTGTTCC
TGCATTCCTTTGCTAAGAATAATGGCCTCCAGTTCTATCA
TATCCCTGCAAAAAACATGATTTCATTATTTTTTATGGCT
GCATAGTATTCCATGGTGTATATGTACCATATTTTCTTTA
TCCAGCCTATCACTGAGGGGCATTTAGGTTGATTCCACAT
CTTTGGTATTGTGAATAGTGCTTCAGTGAACATACATTTG
GGTGTGTCTTTATAATAGAACTTATAGAACTATTCTATAA
GTTCTATTATATTTATATTCTATTCTATAAATATTCTATA
TTTATGTTCTATTCTATTTTATAAGTTCTATTATATTTAT
ATTCCTTTGGATATATACCCAGTACTGAGATTACTGATTG
AATGGTATTTCTGTCTTTAGGTCTTTGAGGAATCACCATA
CCATCTTACACCATTGTTGAACTAATTTACACTTTAAGAA
TAGTGTATAAACATTTCTTTCCCTCCACACACCTTGCAAC
ATCTGTTATTTTTTGACCTTTTAACAATAGCCATTCTGAT
TGGTGTGAAGTGGTATTCCACTGTGGTTTTGATTCACTTT
TCTCTAATGATCACTGATGTTGAGCTTTTTCTCATAAGAT
TATTGGTGCATGTATGTCTTCTTTTGAGAACTGTCTGTTC
ATGTCCTTTGCCCACTTTATGTGGTTGCTTGTTTTTTTCT
TGTAAATTCGTATAAGTTCCTTATAGATGGTGAATATTAG
ACCTTTGTTGGATATATATAGTTTACAAAACTTTCTCTCA
TTCTGTAGGTTGTCTGTTAATTCTGTTGATAATTTCTTTT
ACTGTTCAGAAGCTCCTAAGTTTAATTCAATTTCATTTGT
CAATTTTTGCTTTTGTTGCAGTTGCTTTTGGCATCTTCAA
TATGAAATATTTTCCTCTGCCTGTGTCCTGAATGGTAGTA
CCTAGGTTGTCTCCCAGAGTTTTTATAGCTTTGGATTTTA
CACTTACATTTTCATTTTACATTTAAGTTTTTAATCCATC
TTGAGGTGATTTTTCTATATGGCATAAGAAGGGGGTCTAG
TTTTAATATTCTGAATATAGCTAGCCAGTTATTTCAGCAC
CATTGTACAGGGAATCCTTTTCCCATTACTTGTTTTAGTT
AGGTTTGTGGAAGAGCAGATAGTTGTAGGTGTGTGACCTT
ATTTCTGGGTTCTCTATTCTGTTCCATTGGTCTATGTGTC
TATTTTTGTGCCAGTACCATGCTAATTTGGTTACAGTGGC
TCTAAAGTATTGTTTGAAGTTGGGTTGCATGATGCCTCCA
GCTTTGTTCTTTTTGTTTAGGATTGCCTTGGCTATTCAGG
TTATTTTTGGTTCTATATGAATTGAAAACAGCTTTTCTAG
TTCTGTGAAGAATTTTGTTGGTAGTTTTGGTAGGAATAAC
ATTAAGTCTGTAAATTGCTTTGGGTAGTATGACAATTTTA
ATGATATTAATTCTTCCTATTCATGAGCATGGGATGTTTT
TCCATTTGTTTGTGTCTTCTGTGATTTATTTGAGCAGTGT
TTTGTAATTCTCATTGTAGAGACTTTTCACCTCCATAGAT
AGCTGTGTTCCTAAGTATTTTATTGATTTTGTAGCAGTTG
TGAATGGGATTGCCTTCCTGATTTGACTCACAGCTTGGCT
GCTGTTGGTATATAAGAATGCTAGTGATTTTTATACACTG
ATTTTGTGCCCTGAAATTTGCTGAAGTTATTTATTGGCTG
AAGGAGATTTTGGGCCAAGGCTATGGAGTTTTCTAGACAT
AAAATTATATCATCTTTAAACAGGGATAGTTTGATTTCCT
CTCTTCCTATTTGGATGCCCTTTATTTCTTTCTTTTGCCT
GATTGCTCTGGCTAGAACTTCTCATATTATGTTGAATAGA
AGTGGTGAAAGAGGGCATTCTTGTCATGTGCAGGTTTTCA
AGGGAAATGCTTCCAGCTTTTGCATATCCAGTATGATGTT
GGCTATGGGTTTATGGCTTATATTATTTTGAGGTATATTC
CTTCAATATCTCCTTTATTGAGAGAATTTTTTAAACATAA
TGGATGTTAAATTTCATCAAAAGCCTTTTCTTCATCTACT
GAGATAATCATGTGGTTTTTGTCTTTCGTTCTGTTTATGT
GATGGTCTGTTCAGGGATTCAGTTTCTTTCTGGTTCAGTC
TTGAGAGGGTATATGCATCTAGGGATTTATTAATTTCTTC
TAGATGTTCTAGTTCATATGCATAGAGATATTTATAATAT
TCTCTGATGGTCTTTTGTATTTATATGGGATCAGTGGTAA
TATGCCTGTTTGTTGTTTCTGATTGTGTTGATTTGAATCT
TCTCACTTTTCCTCATTAGTCTAGCTAGTGGTCTATCTAC
TTCATTTTTCTTTTTTAAAACTAGGTTTTGCATTAGTTGA
TCTTTTGAGTGGTTTTTGTGTCTCCATCTCCTTCAGTTCA
GCTATGATTTTGATTATTTCTCCTGCTACCTTTGAGATTT
GTTCTTGGTTCTCTAGTTCTTTTAGTTGTGATGTTAGGTT
GTTAACATAAGATCTTTCTAACTTTTTGATGTGGGTATTT
AGGGCTATAATTTTGTTGTTGTTGTTAACACAACCTTAGC
TGTGTCCCAGAAATTCTGCTATGTTGTATCTTTGTTCTCA
TTTGTTTCAAAAGCTTCTTGATTTCTGCTTTAATTCTATT
ATTTACTCAAAAGTCATTCAGGAGCAGGATATTCAATTTC
CATGTAATTTTATGCTTTTTGAGTAAATTTCTTAGTCTGG
ATTTCTAATTTGTGCTGTGATCCGAGAGACTATTATAATT
TCAGTTCTTTTGCAGTTGCTGAGGAGTATTCTACTTCCAA
TTATGTGACCAATTTTTTTTTTTTTTAAGATGGAGTTTCG
CTCTTGTTACCCAGGCTGGAGTGCAATGGTGCGATCTCGG
CTCACCACAACCTCTGCCTCCCAGGTTCAGGCAATTCTCC
TGCCTCAGCCTCCTGAGTAGCTGGGATTACAGGCACGTGC
CACCATGCCCAGCTAATGTTTTGTATTTTTAGTAGAGACG
GGGTTTCACCGTGTTGACCAGGATGGTCTTGATCTGTTGA
CCTTGTGATCCACCTGCCTCAGTCTCCCAAAGTGCTGGGA
TTACAGGCTTGAGCCACCGCACCTGGCCATGTGATCAATT
TTAAAGTGCATGCCATGTGGTGATGAGAAGAATGAATATT
CTGTTGTTTTTGTGTGGAGAGTTCTGTAGCATTCTATCAG
GTCCATTTGATCCAGTGCTTTGTTTAGGTCCTAACTATCT
TTGTTAATTTTCTGTTTTAATGGTCTGTCTAATATTGTCA
CTAGGTGTTAAAGTCTCCCACTATTATTGTGTGGGAGTCT
AAGTCTCTGTGAAGGTCTCTAAGCACTTGCTTTATGAAAC
TGGGTACTCCTGTTGGGTGCATATATATTTAGGATAGTTA
AATCTTGTTGAATTCAACCTTTCCCCTATGTAATACCCTT
TTCTCCCTCTTTTTTTTTTAACTTTGTTGGTTGAAAGTCT
GTTTTGTCAGAAACTAGTATTGTAACCCCTGCTTTTTTGT
GTTTTTCATTTGCTTGGTAGATTTTCCTTTATCCCTTTAT
TTTGAGCTTAATTCTGTCATTGCATGTGAGAAGGGCCTCT
TGAAGACAGCATCCAGTGGGGGTCTGGATTCTTTATCCAG
CTTGCTACTCTGTGCCTTTTCATTAGGGCATTTAGCCCAT
TTACATTTAAGGTTAGTATTGATATGTGTGGATTTGATCC
TGTCATCACGATGTTATTAGCTGGTTATTTTGCAGACGTG
TGGTTTGCTTTGTAGTGTCACTGGTCTGTGTACTTCAGTG
TGTTTTTGCAGTAGCTGATAACTGTTTTTCCTTTCCATGT
TTAGTACTTTCTTCAGGAATTCCTGTAAGGCAGATCTGGT
GGTAACAAATTCCCTCAGCATTTGCTTGCTAAAAAGGATA
TTGGACTGGTTGTGGTGGCTCATGCCTGTAATCTCAGCAC
TTTGGGAGGCTGAGGTGGGCAAATCACCTGAGGTCAGGAG
TTCGAGACCAGCCTGGCCAACATGGTGAAACCCCATCTCT
ACTAAAAATACAAAAATTAGCCAAGTGTGGTGGCACACGC
CTGTAATGCCAGCTACTCAGTAGAGGCAGGAGAATCACTT
GAACCGGGGAGGTGGACGTTGCAGTGAGCCAAGATTGCGC
CATTGTACTCCAGCCTGGGTGACAGAGTAAGACTCGGACT
CAAAAAAAAAAAAAAAAAAAAAAAATCTTGCTTCTCCTTT
CCTTATGAAGCTAAGTTTGGCAGACAGACATGAAATTCTG
GGCTGGAATTTCTTTAAGAATGTTGAATATTAGCCTCAAT
CTTTTCTGGCTTGTAAGATTTCAGCTGAGAGGTTCGCTAC
TCTTCTGATGGGCTTCCCTTTGTTAGTGAGCTGGCCTTTC
TCTCTAGCTGCCTTTAACATTTTTTCTTTCATTTTGACCT
TGGAAAATCTGATGATGATATGTCTTGGGGATGATCTTGT
AGAGTATCTTACTAGGGTTCACTGCATTTCCTAAATTTGA
ATGTTAGGCTCTCCAGCTAGGTTGGGGACGTTCCAATGGA
AGATATTCTAAAATATATTTTTCAAATTGGTTCCATTCTC
CCCATCTCTTTCAGGTACACCAATCAGCTGTAGATTTAGT
TTTTTTATGTAGTCCCATATTTCTTGGAGGTTTCATTTAT
TCATTCATTCATTTTCATTCCTTTTCCTCTATTCTTGTCT
GTCTGTCTTATTTTAGAAAGCCAGTCTTCAAGCTCTGAGA
TTCTTTCCTTCGCTTGATTTAATCTGCTGTTAATACCTGT
GATTACATTGTGAAATTCTTGTAGTGTGTTTTTCAGCTCT
GTCAGGTCGGTTACGTTCTCTATATCAGCAATTTTGCCTG
TCAGCTCCTACAATGTTTTATCATGATTTTTAGCTTCCTG
GCATTGGATAACAATGACTCCTATAGCTCAATGAACTTCA
TTCTTGCCCATATTCTAAATTCTACTCTGTCATTTTAGCC
ATCTCAGCCTCAGCCTGTTTCTAAACCCTTGCTAAAGAAG
TTATGTGGTAAAACAAAGGCACTCTGGCTTTTTGAGTTTT
TAGTGTTCTTGTGCTGATTCTTTTTCATCTTTGTGCACTT
CAACCTTTTTTTTTTTTTTTTGAGACGGAGTTTTGCTGTT
GTTACCCAGGCTGGAGTGCAAAGGCGTGATCTTGGCTCAC
CGCAACCTCCGCCTCCTGGGTTCAGGCAATTCTTCTACCT
CAGCCTTCTGAGTAGCTGGGATCACAGGCACGCGCCACCA
TGCCCAGCTAATTTTTTGTATTTTTTTAGTAGAGACGGGG
TTTCACCATGTTGACCAGGATGGTCTTGATCTCTTGACCT
CATGATCCACCTGCCTCAGCCTCCCAAAGTGCTGGGATTA
CAGGTGTGAGCCACCGTGCCCGGCCACTTCAATCTTTGAG
TTTGTTGACCTTTGGATTTTTTTTTCTTTTATCCTAATTC
AATGACTTTGAGGGTTTGATGGTGGAATAAGGTGGATTCA
GCCTAATGGATTCATTTCTGGTAGATTTTAGGGGGCCAGT
GCTCAGCTCTCAACACCAGAACTGCATGTTCTAACTCTAG
GAGACTTATATTGGGCCCTGACTTTGTTCTCTGGCTCCAC
AAGGCATACAGTCCACTGTGATGGGAGGACCAAAGTGTGG
TAGCTGCAGCAGAGTGTTAGCAGATGCCGGGGTGCCTGCC
TCCCTGCAGGCATTCACCACAGTGGCAAGGAAGCTGGGAA
GGAGGCAAGGAAGCTGGGGCCCTGCTGAAGACCCTGTGTG
CTGTTGCATTGGAGGTGGTGGTGGCTTGGGGCAGGGTGCT
GGCCAGTGCAGGTGTAGGTACCTTCTCTGTGCCCACAAAC
AGGAGTGATCACTCAAGTTGTAGAAAGATCCCCTGTACTC
TGTGCAGTGTTATTGCAGAAGTAGAGTACTGGCAGGGGTG
GAACTTGCTGGCTCTGAGCCTGCCAAGGTTCCATCTGCAA
TGGCGATCAGTAGAGGTAGGAGGTCATACTGCACTCCTGC
GTGCTACTGGGGCAAGCAAAGCAAAGCCTGACTGTGCAGA
CATGCCCCAGCAAAGTGATGTGGGGAGTTGCCATGGGCTC
AGGAAAGGAATGTGCAGTCTGGTCCGTGGCCGTTGGGGCT
GCTTCGCTGGAGGTCTCCACTGGTCAGGCATGGTTCACCA
CTGCAGAAGCTATGGTATGGGTCCTCAGGGCACTCAAGAC
TGCCCTGTAAGCAGGCATGGCAAGGCTAGGGCTCAAGGAG
AGGCCAGCAGACCAAGGGGTGCTCAGGTCGAACGAACCCT
GTCTGATGTGCAGGACTGCCCTGCAGAGATCAGGTCCGAT
GGTTCCCCTAGGGCTAAAGTCTCCTATGGGTATAAGTCGA
GCCTAGGGGGATGGCCATCCCTGGCCATGCTCTGCTACAG
ATGCCCCCACACCAAGCCCTCTGGACTCAACATCAGCTGG
CTTGGTGCCCCTCCATTCTGCTTTTCTCCTAAGGGGGGCT
CCACCCCAGAGAGATGCAGGTCAGCAATCACTCAGTGCAG
TCAACCCAGGATGAAGGGTCTGCGCTGTGGGCCTAAGCCA
GGGGTTCCCTGTCTAGTGATGAGCAGTGGAAGGTGTGTGG
GACCCATGGGAGATAGACTAGCCTCCTCTCCTTGGGTCAA
CTAGAGCTTACTGGAGATGTGGATAAGGCACTTAGGATCT
TTGCTCCTTCGTTAATCCAAGGGTAGCAAAGAAAATTCCA
TTGCAGAGGCAGTAGCAGAGAGGCTCCAGGGAGTTGCCGA
GTTGCTACTGTCTTGATAGTTCTGGTGGGAGCTAGAGGCC
CAGGCCTGGAGGACCTGTGGAGGAGATATGGGAACAAACA
CACATGCAACAGTCTGGCCACTTTGTATAGGGCCGTTTCA
GTATGCTAGGGGTTCACTCCAGTCCCTAGTTGCCTCAAAT
TTTCCAGGACCTGGGGGTATCACCAGTGAAGGCTGCAAAA
TACCAAAGATATTAGCCTGCCCTCCCTCTGGGAGCTTGGT
CCCAGGGAGATATGGACCTGCTGCCGGCCTGAATGCATCT
GTAGGAGGTGGCTGGAGACCCTGGTTGGGAGATCTTGCCC
AGTGAGGAAAAGTGGGATTGGGAACCTGCTTATAAAAGTA
GCCTGGCCACATTTTTGTAGAGCAGATGTGCTGTTCTGGG
GGTCCACTTCAGTCCCTGGTCACCTCAGACGCTCCAAAAT
CCAAAGGCTGGAACAGCTAAGTTGCCCAAACAGTAAAGGC
GGTGGTCTGCCTTTCCCCCTGGGAGCTCCATCTCAGGGAG
GCATGATGCTGCTACCAGCAGTTGGCTGCTGGAATTCCAA
GCAAGTGGGTCTTATCCTGTGAGACGCCATGGAAGTGGGG
CCTACAGACTGTCACTGCTCGGCTCCTTGGGTTCAGCCTC
TTCCAAGAGATATGTACTCCTGCAGATTCTCTGCATCTTG
CCAGAGATGCAGCTACTTTTGCCAGGAAGCCTGAAGAGCC
TGAGTATCTAATGCTCCCAGGCCTCTGTGCATGCCTGAGC
AGTTCTCTGCTGTGACTCCATGGAATTCTATGTGTCAGAC
TGAAGGTCCTGCTGAAATGGGTTTCCTGACCTGAAAGTTT
CAAAGATCGGTGGCAGAAGCATAGATTTCCAGGGCCACAC
ATTTACTCACTGCTTCCCTGGGTGGGGGAGGTTCCCTTGG
CTCCCTGTCGCCCCTGGGTGGGCCATCGTTCTGCCTCACT
TTTCTCCATTCTCCGTGGGTCGAGTTGTTTCCTTGATTAA
TCCTAATGTGTGTTCCTGGATGTTTCCGTTGAAGGTGCTG
TATTTACTCACCCCTCTGTTCCTCTCCATGAGAACCACAT
GCACTAGCTGCTTCTAATCAGCCGTCTCAGCCACCTAATT
TAGCAAATATTAAGTGACCTCTGTATACCAGGCATTACAT
CATGCATGGAGAGTCAATGAGGAGCAAGCCAATATGCTCC
CCTCCCTTACTGCGCTCACATCCCCGATGGGGAGAAAGCC
TTTAAAAATAATGAAAAAAAATTCTACTCTGTATCAAGTG
CTATGAAACCAGTGTGTTAAGGATATGTGAAGTGGGAAAC
TGGGAAGGGTCTTCTCTGAGTAGGTGATCATGGGTGGGTT
TTCCAGGAAGCTGGCATTTAAACTGAAGTTTAATGGGCAA
GAGTTACCAGCTAGGCAAAGAGCAGCAGACTTGCTGGAAA
GTTAGACACCACTACTCAGCCTCCCTTCCCCTGACCACTG
CTTAACACAGGTGTACATGTGGGTCACGAAGCATTGTCCC
CTGTTCAAGACAGTTAGAGCTTCCAGGGTTAGAGCCAAGA
AAAATGCTAGCTAGCCTGTTATTACCAATAATGGATGGTG
ATTGGAAAGGATTTTATGGAGATAGGGATTCCTGAGAAAA
AATATGTTTTCCAATAGTACTGAAACAACGTCAGAGAAGA
CCAAATGAATGTGGGGAATACAAAAACAGCCACAATAGCC
AAGATTTCAAGTGTTCAGGTACAAGTCTCACCCCATCCTC
ACTTGGTGCAGTAGGCACAGGTATTTGCCCCTTCTCTGCA
TGTGCCTACAGTGACTGTGAGCAAGTCAGTGCCTACAGGA
GGGATGGTAGGTAATGGATGAGTAAAGGGGCTGGGGCATG
GAGCATGCATGACTGAGCGAAAGGGAATGTCACTGCTGAG
CTACAGGCGGTTCAGGAATACTGCCTAGTGTTGTCATATG
TCATAATTCTTCAAGACAAGCTAAATATCTGGATTTTCAT
GTGAAGCTTCCTCATTTCTAAATACTAACAACTAATTACA
AAAACACTTTGTGAGCAAAAAAATCATATTCTTTTGTGAA
TTGTATGAGCCACTGGTTGCAGTATCAGCTCAGGACTGAA
AACGATGTGAAGAGGTTTATTTTTCCCACTGTGATCTCTC
AGCCTTACGTGGGACTCGGCACCTAGATGTCTAATGTGCA
CAGGTAAATTGATACCTGTGCACCCCTTCCTCTGACCACT
GGCATAGCCAGCTTGCCCAGACACAGTCTTCTATTGTCTG
AAGTCTTATAAAACATCAGTTTAACAAAAGAATCAGTAGA
AATATTTTTTTCCTTTTTTGGAGGAAGAAATTCTAGTACC
TGATTTCTCTCTAATTCGATCACGTACCCCCAATACTTCC
AGGCCTCTCTGAGTCAGGCTGAGCTTTCTAATGGATTCCA
GCCATTTCTTTAAAACAGCCATCACGCAGCAGTTATTTTC
TTCCCCTCAGCCTGGCATCTCAGAGTGTTTTTACCAAATG
TCTAATTAACCCTAATTAATTGGAATTTAAAATTGCTTTC
CAAATCCACAGTAATGTAAAGCTGTCTTCTCTCTCTTGTC
AGAAGATTCAGTCGAAAATCCTACATTACCATTAAGAACA
TAATATTCTCAAAGCATGCCTCTCATGAAGACTATGAAAT
TGTTCAAAGGGAAAATCAGGAGAAATTGTCTCTATCAAGT
AGCACAAAGCTATTTAGATAGAATTACGTTGTCAAACCAG
CTTTGAGCTAAGTTATTCTTTTGTGAGATTTTGGTTTTCC
TTTGAGCAGTTTTTTACCCCCTCCCCCATGATTCTTGTAA
AAAAAAAAAAAAAACAATATTTTCTGGAAGCACAGAGATG
AGAGCCTTTGGAGAACTCTACCTCCTGTTTGCTACAAAAA
CATTAATAAATGTCACAGGCAAAGTTGGGTACCAGGGGAA
ACTGGACGACCTCATGAATATATTTTCTAAAGAGCTTAAA
ATGTTCGTCTTGTATATTATTCGTCACATATAGAGTCTAA
GAGCTATTGATCCCTTCAACTGCTGCAAAAAGCAATTTAA
ATGCACCCACAGCTCTAAGTATATGTGTATGGACGGAGCA
GGCCTATTCAAGATGGCTTCTAAATGTCCCCTTTTTCAAA
GTGAAGAGCCAGGCTACAGTAAACAGCACCCTTGGTAAGG
GTAGATGGCATCAATTAGTCTATTACAGCAAAATTCAAGG
AAATTAGTAATGTCTTTGCTCAAAATGGCATCATTTTACA
GCCCTGTTCAGATTCATCTGCTGATAAAACATTGATTTTT
TAAAATTCATTGAGCGTCATTGCCAGGGTAGTCCCTGGTC
TTTTGAAGGGGCAATCACCTGACACTGTGAGCCATTGTCC
TCCATCTACATATACTCACTCAGAGGTCCAGTGCTGCAGG
GCAGCACAGAGCGGGAGGAGGGAATAGGCGAGACACTATG
ACAGGGATCCAGGTGTTTCAGGATGTTAAGTGCCACATTC
GTATCTCTGCCAAAAGCCTTCTAGGGGATGCTGGACCACC
TGCTTCACCTGCTTTGTGCAGTTTCCCCCTGGAAGAAATG
TTCTTTTGTCCTCTACAGGGGATAGTCGGAAAGGGACTAA
TAAACATTATCAGGCCGGGCTCGGTGCCTTACACCTATAA
TCCCAGCACTTTGGGAGGCCAGGGTGGGCAGATCACAAGG
TCAGGAGTTCGAGACCAGCCTGGCCAAGATGGTGAAACCC
CATCTCTACTAAAAATACAACAATTAGCTGGGTGTGGTGG
CGTGTGCCTGTAGTCCCAGCTACACAGGAGGCCGCAGCAG
AAGAATTGCTTGAATCTGAGAGGTGGAGGTTGTAGTGAGC
CGAGATTTCACCACTGCCCTCCAGCCTGGGTGACAGAGAA
AGACTCCATCTAAAAGATAAACAAAAAATAAACATTATCT
GTGATTAGTGGTTTACTTTGTCAAAGTAAGGTAGGTCTGA
GCCCACAATTTCCAGGACCAGGAATACTTCTGTCCTTCAG
AAATTTCAGAGCACTTTGAAGCAATTGGTGCTGCTGACTG
CTACTGCCACCTGAAATTGTCAAAAGGCTTCTAGCAGCTC
TTAGCCTCAGGAACGGAAGCCCCTTCTATTTCAATTTCTT
ATTCATCTTAAGATGTCTTAATAGTGATGCACATCTAGGC
CTGTCTTCTTGAGTGCCCAGGAGCATGAAAAAAATCAGAG
GTACCTCATACCACAGTATAAGATACGGCAGAGCAAAGAG
TACAAAGGACTCAGGAGATCTGTTTGTCAGTTCCAGCCTA
TTGCTAACTAGCTGTGCTAACTTGGCTGGGCCATTGACCT
CGAGGAGTTTCAGGTTTCTCTATCAGTAAAAATGGAGATT
ATCATGGTGAAATTACATAAACTGTTGAAAGCATTTTATA
AGCTATAAACAGAAAAATAAATCTGTATGATAGGTTAACA
ACAAGCAAATATTTTATCTTCAGGAAGAGTTTTCTCCTTG
TTCTATCTGTATCTCTCGTGCCTTTCATGATCCATCATTG
ATCCTAGCTCAGCTTTCTATTCTAAATTTTCCTCATAAAC
CCTCTCACTCCTCTGACCCCAGTCTGAATATGAAAACTTT
TAAATGCTAATTTCTCTTTTTTTTTTAAAGCAGGATGAAA
ATCCTTTGGTTTTCTCCAGCTTCTGTCTTAACCAAGCAAC
TGTTCTATCCATTGCTGAAAACACATGCAAAAACAGGCTG
GACATGGAGGCTTAGTGTTTTGGGAAGCCAAGGGAGGAGG
ATCACTTGAGGCCAGGAGTTTGAGGTCAGCCTGGGAAAAA
TAGTAAGACCCTGTCTTTACAAACAAACAAACAAACAAAA
AAAACCCAAAAAGCAAATTAAAAAACTATCCGGGTGTGGT
GGTGTATGCCTGTAGTTTCAGCTTTTTGAGAGGTTGAGGC
AGGAGGATCGCTTGAGCACAGGAGTTTGAGGTCACAGTGA
GCTGTGATTGCACCATTGCACTTCAGCCTGAGTGACAGAG
TAAGCTCCTATCTCAAAAAAGAAAAAAGAATTCCAAAAAC
AGACATGGGATCTATTGCAGATACATGGAGGTGTTATACA
TTTTATTTTAAAAGTCCTAGGTTAGTAGCCAGGTGGTTTT
ACTTTATACCCTTGTACCAGCTTCTTTGTCATATGATAGA
TTCCTCCTTACTGATTATTACTCTGTTGCCTTTGTATTTG
CTGCAGCTTTGATGGGGTTTGAACAGCAGCAGCAAACCCA
TGTGAAATCTCACAGGTGAGATTTGTCCAGCTGGGCAAAG
GCCACTCAGCCTCCCAAAAGTTCAGTGCTGGAACAGGGCA
GTACTTCCCTTTTGTAAGAGGGCCTCCAGTTTTCTAATAC
CCTCATGGACACACTCAGCATGAGCAGGCTTTGTTCTAGA
TGATCAAGTGGTGTGGAAAACAGCACTCTCTGAATTGCTC
AGGCCCTGCCTGGTGCTTAGCAAGGATAAAGCCATTTGTT
ATTCTGCCCTAGCATTCTGCTATTGTTGGACTCAAAAAGA
GTTGGGGTCTCCCATGAATTCTTCTAATTTTCTATTATTT
ATTAATTCATGAAAACATTTTTGAACATAGATATTTTCTA
GGCTGCATTACTCCCATTGGGTAACAAATGCTGAGCTACA
TTTCTGAAATGCCAATCTGATTGTTATTTCACTCCTTGAG
AACTCAAATGACTCAGCCGCTCGCTGCTTGTAAACCTCTT
GGTGTTGCTTTCAAAGGCTCTTCTCACCTGGGATGGAGCC
CAACTTGCTAATTTCCCTTTAGTCCCTCACATATCTCTTA
ACAGACCACCTGTATTATATCCCCATATATTTTTTAATGC
TCTTTTTCTGTAACTAAAATATTATTTTCCATGTTGCCTA
ATGACATAATTGTACTCATTCTTCAAATCCCAGATCAAAT
GTCACCTCCACTGTGAGATCCAGTGACCCCCTTTCTCTCA
TTACCACATGCTTCAGATAACAGAATCATGTCTAGTTTTC
TCTCTTTGATTAAATTTCCTAACAAGGACAGAGCCACATC
TTATTTATCTGGGTATTCTGAGAGCCTAGTTTGAATGCTT
GGTGCATAGTAGGTGCTCAATAACTCTTCAGGAGGATGAA
ATAATAAAAAATCAAATATTGACAAACACTGACTTACTGG
TTTCAGTTTTATATTTTTAAGATTCAGTAGGTCATGCTTC
ACATGTATACTCTTAAAGTTGATGGATACTTTATATGACA
CCATTTTTCACACTCTAGTCTTTCAAAGGATTCAAAACAT
TTTGAAAAAAAAAATCCCCTCAACATTTTTTTTTCTTTCC
AGATGGTTCTGATCTTCCTGATTCATTTTCATATATTGCA
TCCTGTTGATAATTTTTGTTGTTCTCTCTGGAGCTTTGCA
GTGTTACTTCATTGTTTATAAGATGAGGACAGGTTAGGCA
GCCCCAGCTGAATCCAGGATTCCCAGAGTGAAAGATTTAT
GGCTTGTACAAGGGTGCAGCAATGCTTTCTGTCTTATTTC
AATATCTTCTTGCCCCTAAAGGCCATGTCTTTCTTCAGAG
AATGATTACAATGTCTTCTAAATCCTCTTATCAAGTTCTT
ATGATCACTAAGAACCCCATGTCCTTTGTGTATAGGTAGT
TTTTGTTGTTGTTGTTCTTTGTTTATTTGTTGTTTTATTT
TTGAGATGGAGTCTCACTCTGTTGCCCGGGCTGATTGCAG
TGGTGCAGTCTTGCAACGTCTGCCTCCCAGGTTCAATTAA
TTCTTACTGCCTTAGACTCCCAAGTAGCTGGGATTACAGG
CGCATGCCATTATGCCCAGCTAATATTTTGTATTTTTAGT
AGAGATGGGGTTTCACCACGTTGGCCAGGCTGGTCTCGAA
CTCCTGACCTCAGGCAAGCCACCCGCCTTGGCCTCCCAAA
GTGCTGGGATTACATGTGTGGACTACTGTGTCTGGCGCAT
TTTTTTTCCTCTTAAGTCATTACTTTATTCTCCGCCTCAG
GCCCCCAAAGTGCTGGGATTATGGGTATGAGCCACTGCAC
CTGAACGATTTTTTTTTCTCGTAAATCATCACTTTATTCT
TGTTCATATCGAAATGTACCTCCATCTCTTCACCTCCACT
TAGTTTCTCCTGATGTTTTTCAGAAGTACATCACAGGAGT
TTTCTCTTCTCATACAGATATATTCTGTTATCTGCAAACT
TGAAGATTTAACTAGATATTCCCTCTTCTTCACTGGCCAA
AATTTTAAATATCAGTGATGAAGAATCTAATATCTTGGGG
ATCCTACTCTTTGCATTTTGTCATAGCATGCCCATTTATT
TTAATCCTTTCATTCTGGATCGATGCCAGTTCCCTAGCTC
TGAAGAAAAAAGATCTCTTTAATTCTGTAATGTTGTTAGG
GAAAAAAATGTTACTTAGTATATAATTTAGTCAAAGGCTT
TTTGAAAGTAGAAATAATTGCATCTTTTAATTCTCTTTTC
CCAAGCTCTAATTTATGTGTTCAGAAACACTACAAGAATG
AGATAGCTGGGCCAAGCTGGATAAAGCTGCCAGTATGGCC
AGAAATTCATTGATCAGTAGACAGGTCAGAAGAAAGGAGG
CCAAGGAGAGGAAAAGGTAAAGCAGTGAGGCCTAGAGTGT
GTAGAGAATAGAGGAAATGAGTGAGGTTGACCAGGAGACA
AATAAGGCAGACCAGCATCTGAAGCCCATGGGAGCAAGGC
TGATAGAAACTGACAAACAGCTAAAAGATAGGGGTAGATA
CACGTAGTGGGAAGGAAGGGCCTGGGACAGTGGCTATTTT
CTGCCTCAAGTGCATGAATCTCTGAGGTTAACTTCTGAAA
GTAAAGAATTCTTAAGTAAGGCTTTTTTTTTGTTGAAACT
GTGCTACCGTATTTTAACTTTACTTCATTCCCTGTTGAAT
GATTCTACCCTTTATAATACAGCCAATGGATGCTTAGTAG
ATACTTAATAATTTGCATGTCATTGCAGAAAACAAAAGAG
ATGCAGAGAATAGACTTCTCCTCTGCCCTTAAGGACCTCA
CAATCTAGCAGGGAGGATAAGACAAATCATCACAAAAGTT
TAGTATAAAATACGCCACAAGAAAGGCAAAACCAAAACGT
GTTGTATGTTGACATTTCTGTTTAGAAAGTCCTTTTCACC
ATGACCATCTCTGATTGTCAAAATATGGCTTACCTTTCCA
AATTAGCTCAAATGCCACCCGCCCTCTGAAATCTTCTCTG
ATTACCTTGCTCCATAGCCTTTTGTTTGTATGGTATGTGC
TGGGGAAGTATAAGGATTCCAATTTCCAGTATGAACATGA
TGGCCATTCATCTTGGATATTTTTGGACAGTTTGAATTTT
ATGTAATTCAACGTTTATTTTTAATAGAATGAATTGAGTA
TTTAAATGATTTAATATTTAAACCTTGACACTTGTTAGAC
AACATGTTCTGATCCTGATCTTTGGTTTGGACAATGTGGT
CATTGTGGCTAGACGCAGATCTCACGTTCACCTAATATGA
CTACTATACCAGTATTTACAATTGGGATCTATTCTTATTG
ATTGGGCAAAGTCTATTCTGACAAGACAGAGCCCATAATG
TATAAGTTAACTATTTTGAATACCACTCTAGGCATAGGGC
AGTCATGAAGTGTAGATTCGGTTCAGAAAAGTAGAAACTC
ATATACTACATTAGAAAACAGGGGCTGTGAAGGGTTTTGT
GGTGCCGTCAATGTTTTTCTACACGTCTGCTTAGATAAAA
TGATTCAGTGGTCTGTAAACTCAAAATGCCCTTATCAATC
TAATCTTTCGTTTCCATTCATGTATGTTCATTTATTCTAT
TCTTCATCAAGTACATATTGCATCCCTATGTGGGAAATAC
TGCTGTTTACCAAAATCAACTTCTTCCTCCAGGGCACAGC
TATGTTTTTCCACCTTCTCTGCAGTTAGGTGTAGTCATGT
GACTAGACGTAATATGATACAACTGAAATGGAGAAGCCCA
CTGAGTGACCTTGTGAACTGTTCAATATGGAAAAGTGGCC
ATCTTCCTGCACCGTGAGTAAGTATAGACCAGTGTGCCCT
CCCCTCCCACCTGACCAACCAGGCACAACTGGTGAGCAGA
AACTACATTTTATTTTACTAAGCAATTAAGTGCTTGGAAC
TATTTATTATTGTAGCCTAGCTATGTCAATTAGGATAAGC
TAGGTTAAAATGTGGTTTCTTAAAAACCCAGCCGTTTAAA
CCACTGATGTTTCATACTCATAATACTTGATTGTTGAAGG
TTGTCTGAGGAATCTTATCCAATATTGTAGTCTCTTTGTC
ACCCTCTCCCTGTGACCCAGACTAATGGAGCAGCCACTCT
CTGCATTATTACTGGTCAGCCTGATACAGAGAAAACAGTC
CTGGAGAGTCTTACATCAGTCATTGAACAAATCAGCCAGA
GAGTCACACATGTCATTCCCACCCACAACTCATTGGTCAG
ATTTAATCATATGGCCCCAATCAAGGACAGGAAATACAAT
CTTACTGTGCATTCAGAGTATCATTAAAGACCCCTACACC
AGCCTAATTGGTCTAAAATAGCCTGCTATGTGCTAGACTC
TATGCTAGATGTTGGCATTTAAAGATTAATTTTCACAGCC
CCAAATTTATAATTTTACAATATATTGTTTTTTTTTTTCT
TAACCTTGTGGGTGGATACCATCCAAATTTGTTGATTTTT
CTATAATAGCTTTGAAAGAGAGTCCATGTATTATTAATTA
ACCCATTTATTCCATCAATAATATGTATTGTCTCCATTTA
GTACACATACCTCTCTAGAAACTGTGGACGATACAAGGAT
AAAGTTGGCATGGATCCTTCCATCAAAGAACTCAGAGTGT
AGGAAATGCTTTGTTCTTGTACCTCCAACCTATCTCCATT
AACTATCTCTTGGGCCATTTTTTCAATAAAACCAAGGCAG
ACTTCATTTTATTGCTTTGCTCTTACCATGTGGGAGTTGA
GGATTAAGCTGGCAGACTGGGGCCTCTCCTGCCCATGGCA
CAGAAATAACTTTCCTGCTGAGCATCTGCCATTTGGTTCT
TGGGCCCTTGGCTTGTCCTGAGGTCCTGAGAACCAGTCTT
CACATGACACGGGCCTCCTCCCACACACCAGAGAAACAAA
GGTAGGGCAAGGGCTGAGAACAATGTATTTTGCTCAGACT
CATCCTTCTTCAGGTGCCAAGGCTCTATTTATTTTGGAGA
ACTTTGTTTACTTGCGAATTTCTTTGAAAGATAACAAAGC
AATGGTTTTAAAATTGTGTGCTACAGTGCCAAAGAACTAA
GAGGAAGCTGTTCCAGAGACAGCTCAGGCGAGAAGCTCCA
TGCCTTCTGCCTCCGTTTCGGCCAAGCTTGCTTCATTTCT
GACTGTTTCATGTGTTGGAATTGTACATGTGTTTCTATTA
TTAGAAAGGCTTCATTACTTTAAAAGATTAGACGATCTTA
TGAATTGCTATTTCAAAACATTCCTGGGAGCCCAAGAGAA
TTAACAAAGTCACCTCCCTCACAGATCCCAGACCATGAGA
TCTGGATGGGATTCCCAATCGTACAGACTCTCTGGAATGA
GTAATTCACTACGTCATCAGGAAAGTGCACAAAATCTCAT
AGACTGTACCCCATTCCCTCAAGACCCTGAGTTCCCTGAA
GGAAGTTTTAGCTCCATGCTTTGCACTGAGTCAAAGTTAA
AGAGTGACTGTAGAATGAGCAAAGGAACGACTCGGGATTA
GCCTTTCGTATAATGCATATAAAAATTGAAGCTCAGAGTG
GTGAAGGTTTTGGCCCAAGGTCATGCAGGAGAAACAATGG
CAAAGTTAGAGGAAAACTCTGGGTCTTTTTACACTGGATT
GCGCCCCGTTGACTCCTAAGCAGCAATAAAAATGTCCGAA
GTCAACCTCTCACTTCCTAACCTTTGCTCTGTCTCATAAC
TCATCCTATTGATGTAACACAGAGACAGTGCAAGCTACAA
TTCAAACGATCAGTGGCTTTTTCTTTCTGCTATTTTCATT
AATACAAGATTTGAAAGAAGCCCCCCTCTTTTTATCCTCC
TTTCATCCCTCTTGCTCCCACAAGGGCAGGGGAAGAGATG
CTGTCCAGCAGTAGTGATCTGTGGGTGGTGCTGAGCTGAG
GACAGAAGAGGGAGTTTAAGGAAGACAAGCTGTGCTAGAG
TTAGGCTGTTCCAGTTTCTCCTTCCTTTGTGCTTTGCCTT
TTTTTGCATCACCAATGTTATTTATGGAATGCCAGCATGT
TTCTTTTTTTAATTAAAAAGAGGAAAAATTGAGTCTCGTA
TAAGAACAAGAGTGATGACTCAACAGAGCAGCTCAGTGCC
AAATGATTTCCTGTAATCGCGTCTGTAACAGTGTTTCTTA
CAGAAGCAGGCTTTGGGGCTCCTGGTGAGATTGAATGCGG
GATGCCTACCTGCCCAAGTGGATTGTTCCTAACACAGCCC
ACGGTGTCTTACAGGTTCTATTATAAACTCTGACCTGGTG
AATCCAAGCTGACCCAATCTTGCTGATCTATAAGCAGGGA
AGGGAGATAAGCTAGCAGGGATAACATAATTTTTGATTGA
GTCTTCTTTCAGGTAAAATAATAGGGTTTTCAGGCATTGT
GACATATCAGAGGATTATTATTTTTAATAATATAAATCAT
CCTGAAACATATCTATTTTAATTTCTTTCTGGTACTGGTA
AGGAAACTAAGACCTAAGTCAATTTGGAGAATATTTGATC
ACCTACTATGTGGAAAGGAATGTGCTCAACCTCCATGGGC
CAAATGACCTTTTCAAGGTCCCACAACATATGGGTGACAA
ACAGAATTAATAGCTAAATATCCTCACTCCCATGCAAATC
TTCCTTCCGCCATATGAATCTAAAGTTTGGGTTATTGTCA
GAACTATCTTGTCACTCTAGAAATTCTAGACTGATGTGTG
AATGTGTGTGTGTGTGTGTGTGTGTGTGTGTGTGTGTGTG
TGTGTGTGTGTTTTAGCTGTGTGCCTATAGCTAGGAGAGG
TATATTACAATCTAAACTAGAAACAGTAAACATAGGAGGC
AGCATGTCATAACTAGAAGACATGCCCTTTGGATTTATAG
AAACTTAGTTGTAACCATGGCTCAGTTTCAAATCATTTTT
AGCCTTATTTTTGTCCTGTAAAAATATATAGTAAAATAGG
TTTGATGTTTACCTTAAAAGAGTAAATGCAAAGTATATTA
ATCCTGCTTTTTGTTTTCTTATGCTTTGCCATCTTGGGGC
CTTGCTGGTCCTGGAGGGACTGCTCCCTAACCCATGACTT
CAGTCCAGAGCCCATACTTCCAGTCACCTCTGTTCTATTA
TACTTTCACATTCCTGGCTACTATTTCTGTTCTTATAATC
CTGGGACCAGATACCAGACTAATAGGAATAGTCCTTCTTC
CCCAGAGCCTATTAAAATTATTCAGATGGGCCAATCCTAA
GCTTCCTTATCCTGCCTCACATATTTCTTCCCATGGAAAC
CACAATAAAGGCTTTTGCCCATGGTTTCCCTTAATTCCCT
CTGCCTCCTGAGCAACCTTGGTACCTTCCTGTGTGCCCCT
CCCCCACCCATCCCCACCTCTTAATGTGGTATGCACCTTC
TTAGGGATCTGTGAGTAGCAAACTCTTTCCACTGGTAGTC
ATCTTCCGATCTGTTAATGTCGCCATACCTGAATGATAAA
ATAACCTTTATTCAAAAACAAGTACTTGACAAAGCACTTC
ATACTTAAAGGTTCTCAAATTCTTCCACATAATATAATGT
ATTAATGACTGCGTATGTGTGAAGTCTATGAGTATACAGA
TATGAATAATACCTACTTTCTTCTTTCAAGGGAGTATTGA
AAATAGCATCCTATTGGAAGTGTGGGTGGGGTATGGAAAT
GTTTCTATGACATATTGAGGACAGTAGAAACATCAAATGA
CCTGCTTCAGGCCACACACTGTAAAGGAGCAAAGAAGACA
CAAATTCAGGGTTTTGTGACTACCAGCCCAGGATTTGGCT
TTCAGTGGGATCTATGGCTTATTTGAGTAAGACTTTTGAC
CCTGGGCTGTCTGCTGCCGAGAATGTGCTTAGTTGCCCAG
GAACAGTCTGTTAGCCTCACCTGTTGCTCTGGGGTTTGTT
CAAGTGGCACTTAGACAAAATATTCACTTATTCTTTTGCT
TCCATTCTACATTCCATATTCATTTATTTTCAATAAACAG
TTTCAGATTCCTCATTTTCCCCTCTAAAGCTTACAAATAA
ATTTTTCTGTCTTGCCTTTCTTGCTGCATTTACATAAAAG
CCACACTGAAAAATTTATAGCAGTAATGGAAATCTTGGGG
AAAACAAAATGCTTTGAAAACAAATGACTGCTTTAACCCT
TTGCTAAAGAGCAGCGAATGCCAGGCTTGCAGTGCCACAA
GGAAGACAATGGCATGGGGAAGAAACACACCTGAAGATAA
CCCAGCATACCTATAAAATGCCAATAATGGAATCAATTGG
GGAAGGGGTCCCTATGACTTTATTCATCAAATTATCTTAG
TCTATATTCTCCTATTTTAGAAATAAAGGTGAATTTAATT
GCTAAGTTTTGAAGCAGTTGTGTCAATTCTACGGAAGTTT
AATGTTTGGCAATATTGGCAGGGTAGAGTACAGCTTAAAG
TGAAATAGGACTTCATGGAATGTCTGAATAGCAATATTTT
ATAAGGATTACAACTTAACCACTTGAAAACCTATTGCATA
CAAAAGAAAAGACCGTCATTCCTCCTTTTATCCAATAAAC
ATTTAATGAGCATCTACTATGAGTCTGTACCTTGAGACAG
AGAGAATCCAACGCACTCCTTGCCTTCAAGGGATATCCAG
CTTGGTGTTCATTAATAGAATATTGCTACTAATAAGCCAA
ATACATTAGTAAAAATAGGTTTTTATCATATAATGTAGCA
TAAACATGAAAATACTTGAGCACAGGAGAATTAATTTCTG
AATGCCTGTAAGTAAAAATTTTAATTTATGTCCTGTTTAG
TTTACAATGGTTTCCAGTTTTAGGCTGAATCCTCATTCAT
TGAGAGACAAGATTCAAACCTTTGTAGTCAATCCGATCAC
GCACACATAAACTACCATGACGGGATTGCCGCAAGTCCAC
GTTAGGAAAGATGGACTCATTTAGGCTTTGCTGACAGCCC
TGGCATTGTTACATCCAGGCCCAAAGAAGGAACATAAGCA
GTCTCTGTCACTTAAAGCGTTCTTTTCTTTGGGCAAATGG
AATAGGTAGATGTGAAAATTTTTTAACTCTGAAAGAGATA
TAAAATAAAGGCTTCCAGCTCCTCAGCCAAAAATTTTCAG
ATTGTTAAAAAAAGAAAAATGGCTGATGTTTCTAGCTTAG
TTGCCTCAATCTTCAGTCTTTTCCTCTTTGCACTTCCCCA
CTCAATACCCCAACTTTTAATTCTGTGTTTGATATAATCT
GATGAATTATCTGCCCTTATTGGAGATAGAGAGTTGCTGG
CACCTTATGTGCTGTGTGTCTAATAGGGTGGGGCAGATGT
GGATGCTCTCTTTCCTCTTCCACTGCATTTAGATGCATTC
AGACTTTACCTGGAGGCTTAGGTTGGGGATCACGTTCAGC
ATGTACTAAGGGGCAGGCCAGCTGGTCATCTGCCTACGCA
ACAAGTGTATCAGGCACACTGTCACACTCCTAGAAATGTT
ACCAGATGCATAACTGGCATTGAATAGAATAATTTTCTGG
GATAGTATCAAATGTGTTGGAAGAAAGATGACGAAGACAC
CTGGAATGAGCATAGACTCAAACAGTAGACAGTTGACACA
CAACCTCCAAGAAGAAGGGATGCACTCGGTGACAGAGTTT
TCTTTTGCTTGGTAGGTTTTTCAGGTGTGGAACCAGGGCT
GAGCTGCCCTGGATAATAGGAAGGCATGTTGAGTGATGTC
TTTACTTTACTTCTCCGCACTCTCCAGTCAAGCATTCAGA
TTTTCCTCTATGTTCCTATAGGTTAAACAAATATTTTTAA
ATATTAGCCCCTGTGTTTTAATCTACCCCAACCATAAAAT
TAAACACTTCAAGGCACGTTACTATTTTAGAGTCCTCAAA
TTACCTGGATTTGACCTTATAACAACTGCAGCAGCAGCAA
AATAACGACTATTATTGGTCCCTCTTCCTTGGTCCATACA
GAGCGATTTGGGGCATAAATTCTGGACTCAAAATGGCCGA
GTTTAAATCTCAGCTCTGTTGTCTACTGATTGAATAAACT
TGATCAAATTACTTAACCTCTACAGACCTCAGTTTCCTTA
AGTTTAAAGGAGAGATAATAGGATACTACCTCATAAGGTT
GTTGTCAGGATTAATTGAATTAGCACATGTAGAGTGTTGA
GAATGTTCCTGGCATGCAATATGACTGCTTACTTTGATTT
GCAGTTACCATTTTATATATTACACACAATAACCCTGAAA
GGGGAGTACTATCCCTATTACATGGTTAAAAACCTAAAGG
CCATGAAAGTCAAACAATTGGTTCAAGATCCAGTTGCTGA
TAAGTGACAGAGCCAGGATTTCGTGGGCCCTGTCCAGGGC
TCCCGCTGCCCTCTACAGCCTCAGGACACCGATCCCTGCA
TCCCAGCCACTCCAGCTCCAGCTGTGGCTTAAAAAAGACC
CAGGTACAGCTTGGGCTGCTGCTTCAGAGGGTGAAAGCCA
TAAGCCTTGGTGGCTTCACATGGTGTTAAGCCTGCAGTTG
CACACAGTGCAAGTGCTGAGGCTTGGGAGCCTCCACCTGG
ATTTCAGAGGAGGTATGGAAAAGCCTGCTGCAAAGGCAGA
GACCTAATGGAGAACCTCTACTAGGGTGGTGCAGAGGGGA
AATGTGGGATTGGAACACTTACACAGAGTCCCCTCTAAGG
CATGGCCTAGAAGAGCTGTGAGAAGAGGGCCACCAGACCC
CGGAATGGTAGAACCACCGAGAGCTTGCACCCCACACCTG
GAAAAGCTGCAGGCACTCAATGGCAGTGCATGAGAGTAGC
CACAAAGGTTGAACTCTGCAAAGCCACAGGGGCAAAGCTG
TCCAAGGCATTGAGAGCCCTCCCCTTGCACCAGTGTGCCC
TGGATGTGAGACATGGAGCCAAAGGGGATTGTTTTGTGGC
TTTAATGACTGACATGCTGGGTTTTAGATTTTCATGGGGC
CTGTATTTCCTTTCTTTTGGCTGATCTCTCTCTTTTAGAA
TGGGAATGTTTACCCAGTGCCTGTACCTTTATTGTAGCTT
GGAAGTAACTAAATTGCTTTTGATGTATAGGCTCATAGGT
GGGTGGGACTTGCCTTGTCTCAGAGGCAATCTTGAATTTG
GACTTTTGATTAATGTTCGAATGAGTTAAGACTTTGGGGT
ACTGTTGGGAAGGTATGATTGTATTGTGTAGTGGGAGAAA
GACACGAGATTTGTGTTGGGAGCAGGGTGAAATGATATGG
TTTGGATCTGTGTCCCCAGCAAATATGTAAAATTATAATT
GCCAGTGTTGGAGGTGGGGCCTAGTGGGAAGTGATTGCGT
CATGGAGGGGGTTTTTCCTGAACAGTTTACCACCAGCCTC
TTGGTGCTACTCTTGTGATAGTGAGTGAGTTATCACAAGA
TCATGTCTTTTAAAGGTGTGTTGGTACCTCCTCCTTCTCT
CTCTTTTTCTCCCGCTCTCTCTCCCTGCTGTGCACGTGAA
ATTCTTGCTCCTTCTTTGCCTTCTGCCTTGATTATAAGTT
TTCTGAAGCCTTATCAGTAGCCAAGCAGATGCCAGTACCA
TGCTTCCTGTATGGCTTGCAGAACCATGAGTCAATTAGCC
GTCTTTTATTATGAATTACCCAGTCTCAGTTATTTCTTTA
TAGCAGTGTGAGAATGGACTAATACATAAGACAACAATTA
TCTCATTTCTCAGAGCCCACAAGCAGCTGGGATATAAGTG
GTATCAATCCTCAACTGTCCCAGCCTCAGTCTGGTGCTTT
TCAAGAAGTGTGTCCTTGAAGCCTCAGTCCCACTTGATCC
TGGGCCATACATTGAGAAGCCATGCCCAAGGGAATAGCCT
TCAGAAACAACTGGCATGTTTAGGCCCATTTTTCTACTGT
TTTGGGAAAGATTTAGTTTTCTAGTTAGTCTAGTTGCCGT
TGCAACATCTGCTTTATCTGTTTTGTCTAACTAACTCATT
CTTATCTCAATGACCTTTGGCTTTTGTCTCAGTCCCACCC
TTCGGTGCAGACTGTGGCTTCTGAACAGGATGGGTCCCTG
CTCATCTCTCTCCCTGAGGCATGGGTATACTTCTCTGGCC
TGCGCCTTGCTTTGCAGAGACCTGAGCTCGGCTCCTTCCC
CTGACTTATCTGCTTACTCCTCTTGTACCTAAGCCCTTTC
TGACTTAACCTGCCTCATTCCCTCTGCACCCAAGCCATGG
CATATGTTCCCTTGGAAGCACCATTCCGCTTCATCACCAT
CCCTTTGCATATTTCATTAACCTGGAATGTACTGTCCACC
TTGTCGACCTGATTATTCCTAATTGTCCTTGAAATTATCA
TCGAGGAAGTCTTCCTACAGGAGGTCTTCCCACATTAGGA
TAGAAGGTCCTCCCCTGTGCCTCCACCGTGGTTTTATATT
GGACCATGCTTGATTTTGTGCATGAATTTTTAGCTTCTCT
AGCAAGCTGTGAGCTTCTTGAGGTTGAAACAGTGTCTTTT
CATACTATTGGTCTCTAGCACAGTGCCTCAAGATATTAAG
TACTCAGAGAAGGACTACTGAATGGCCCTTATACGGAGAA
CCACCATCTCTTTAAAGTCTTGAATTAGACCCTCTTTAAT
AGACAATGGGCCCCAGTTGGACTGTACCAGCACTAACTGA
GGTTGCTTTAGAGATCCAGGATCCTCTCAAAGACCACCTC
TGCCACTGTAGTCAATTTTTCTCTTATTTTGAGCAAAACC
CCAACAGGCTCCCAACTCTATCCCCCTTCTTGGTGGAGGC
TCTTAGGATATGCTGAAGTGGGTTTGTGATACATTTGACA
AATTGAGACCTTTAGAAAATGAAACTCCTTGATCTAGCTG
AATACACTCAGCTAGCAGTAAACTAATTCATTGTGCTCTT
TTAAACCCAGAGATGGGTCTGATTTTTATTGTTATTGTTA
GCAGTAACAGTGCTTCATAGTTTTAAAAAGTACTTTCTCA
TTTATTATGTCAGTTAAGCGTCACATTAACCCTGGTAGAG
GGTTATTAGTATTATTCTATTCTCTCTCTTGGTACAGAAA
AGTACCATGGTGAAAGATCATAGTACCAGAATTAGAAGGG
CTTGGGTTGGGATCTCACCTCTGTCAAATACTAGCTGTAT
GTCTGGGCAAGTCAGTTAACTTCCTTGAGACACAGAATTC
TTAAGTAGCAGGATATTTAAACCATACCAAATTGAAATGC
TATTTGATTCCATCATTTAAACTTTAGGAATATTTCAAAT
CTTGCCATAAAATTGAAATGGAAAAGAAATGATGCTAATG
AAAATGGGAAAAATTACAAATGATTAAATTGTGCAATATG
GAACATTGATTAAAAAATTAAATTGACTTAATGGAGTTCA
CTGTAAAAAAAATCCACAAAAATTTATTGATGTTAGCATA
ATTCTGATTAAAATATTTGTATTTGAAATGTACTTGGAGG
TCAACATGGGGTTGAAATGGTGAGCACAAACAGTCTGGTC
CCTGTTGATCACAACAGTGACAATAATAACTCCTTTTGAG
CACCATTTCAAATGCTTTGTATTGCAATATAATTTAATCA
TCGAAAGTCTGGGGGTAGGATTCTCATATGGTCCCATTTT
ATACAGAGATGGAGCCAGGTCTGACGCATACTAAATATTA
CATTCTCCACGATCAGCATTCTCATCCTTATCTCAGTGCC
TCCGTGCTATGACACTTAATGGTTTCTCAACTCCGTCAGA
ATAAAATCCAAACTCTTTACCAGGGTCTACAAGGCTCTTC
TCATCTCTTCCCTTGCTTCTTTATTATGTTTTCTCATACT
TCTTTATGCTCATGCACACTCATATCTTGTGGCTCCTGTA
CACAACAAGCGTATTTCTGCTTTATGCCCTTTTTAGTTGT
ACCCATGGATGTTTTTTTCCTAGGTAGGTGCATGGTGACT
TCCAACTTCAGTTCATTACTCAAGTGCCTCCTCCCAGGGA
GGGGTTTCTTGATAACCATTCCTTAAGTAACTGCCCCCAC
CTTGTCATTATATATTTACTTATGCTGCTTTTTCCCTCTT
CTTAAGACAGAAGTAAAATTATGTTTTTATGTTTATGTAT
TATCTGTCTTCTCTACTGGAATATAGTCACTGCAAGAAGG
GAATGACTGGAATATAGTCACTGCAAGAAGGGAATGATCT
TCATTTTATTCGTTGTTTTATCACTAGTGTCTACGACAGT
GCCACATAGTAGATGCTCAATAAATACTTATAAGAATAAA
TAAAGAGATTAATAAATGAGAGGTCTTTGTAACAAACACA
TTTCTAAGTGCTTAAGTTCTCTTCTTCCCATTTCAGTGAC
TTGCCCGAGAGCCCCAACCAAGAGCTCCCTGAGGGGCAGG
TACCAAAAAGCAAGTGTTACCGTCCACTCAGCTTTCTCTT
TTCATGGCACTTCCTCTTGACCCAAACCCTGTCCTCACCA
ACGGTCAGTATATTTCCCTTTAGCTCAAATCCTGCCATCC
TGGAAGTGACGCTATAGTGTGTACAGACAAAACACACAGT
CACTTCTGTGAAAGCCCTTTCCAGTGCCATTGTGTTTTAT
TTACTTAACAGAGCCTTATGTTTAAATAATGGGCAACTTC
TGGGAGTTTGAAGAATATGTAAACAGCCTACACCTCTAGG
GGGAAGACTGGGAAAGCAGCAGGTGAAGGCTGGCTCCCAG
TGGGCCTGTGCGTGCCCTCGGTCCACATGCTGGCTGTTTG
CTGCTTTACAGATTGCCCATCTCGCTCCTATTGACAGACG
TGCAGCCTCATGAATGTAGTATGTTCAGTCTCCCAGGCAG
AAATTGATCTCAGATGAATAATCAGGAAGTTGGATTTACA
TTGCTGGCAAAAGCAGCCACCTTTTCTCTTCAGATTAAAT
TTTTTTAAGAAAAAGGAGGTAACAAACAAGCTATGTCAAT
GTGCCAGGAGAGGCATGAGGGCCAGAGAGAAGGAAAAAAA
CAACCAAATATTGATTAAAATCAAAGAAAAGCACTGAAAA
TGGTCAAATGGCTTTATTCTTCCAAGCAGGGCAAAACTTA
AGAATTTTTAGAAAATGAATAGCCTGGTGTTGAAGGGGAA
GAGGCATGGTGGAATTGAAATGTAGCCTAGTGATCTTATT
TTAGATTTTGTGATATTCATTTTTACAAGTGGAATTCTAA
AGGAGAGAATGGAGAAGAGGTTCTAAACAAAGATCCCCTC
AATCAACACAGGACGTGGAATCCAGGCCTTGAATGGGATT
TTGACTTTTAATTTCATAGCCTCAGTCAGTGTCTTTAACA
GGTCCCTTTGGACTAGGCTCAGAAGCTGTATTTTAAACAT
TGATTGGTTTCAGATTGATCATCTTCGCATCTATTGGAGC
AATTATCAGTTTCTCAGTCATCCACCAATGCTTTCTATCA
CAAACCAGCCACTGGGTGGGGTAAAGTGCAGGAAAACTGA
AAAGAGAAACAGTTTAAGGCAGTGTAGGAAGCAAGAATGG
ATATGAGGGAGTGACGCCAAGTTAACCAAGGCTATCAGGA
AAGGAGGAACTACCAATGCACGGGGCAGGAGTGCATTTAG
GAAGATGCATGAAGATCGGGGAAGGGAATCCTGCAAGAGA
CAACGAGGTGGCGGGAAGGAAAGACTCGAGGAGAAGTATT
GGGTGGTCCACCTGAGTTCAGTATGTCCAGTTCTGCACAT
ACAGATTTCTTTTGGTACTTTGAAACTTTTGAAAATAAAC
AATGGGATACATGTTATCAGTTATTTTGGGCAGAGCTTCT
TTTAAGAGGTTTTAAGGATACCATCCATATCTTCTATACA
TGATACAGTTCATTTTTAAAAAGCTGACTCAATATGAGAC
CCTTATCTTATTATCTCATATAAATATATCATTTAATCAT
TTATTTTATACATTTCCCCTTTAAATTAGAATATAAACAT
CAACGGGGGTGACTATTGTACATTTCTTATATGTGGCTTT
CACATGTACAGACTTTTTTTTGTTGTTTTTGAAACAGCTC
TGAGATAGCAGAAAGAGTACTTGTTTCATGATCTAAATAA
ATCCTAATGGCTTTATTTATTATATTCCTTTTTTATTACA
TTAATAATAATTATAAATCTTCTTTATTATCAAAAAGTTC
AGGGTGTGGCTCTATTACCCAGATTGGAGTGCGTGATCAT
GGCTCACTACAACCTTGACCTCTCTGGCTTAAGTGATCCT
CCCACCTCAGCCTCCTCGGTAGCTGGGACCACAGGCACAT
GCTGCTATGCCCAGCTAATTTTCTGTATTTTTAGTAGAGA
TAGGATTTTGCCATGTTGCCCAGGCTGGTCTTGAACTCCT
GGGCTCATGAAATCTGCCCGACTTTGTCCTCCCAAAGTGC
TGAGATTACAGACATGAGCCACCAAGTATAAGATATTTTA
CTTATTTATTTTAAATTTATTTTTAAAGTTATTTTGAACC
TAGATTTGCCTGCCTTTTTATTTTTAATTTTAAACTATTC
CATGTACCTAATAAATATGTAATATCCACAGTCAGGGCCA
TATTTGTTGGGATATCAGATCAAGAACATTTTCTAACATG
GTTAATGATTCAGAGAAAATAATCCCCACGTGCCTCCATA
GGGTACTTATACATGTTAACATGCAGACCTTAAAGGAAAG
AAAATCACAAAGCATAGTGTTTGTATCAGTCTGTTCTCAC
ACTGCTGATAAAGACATACCTGAGACTGGGTAGTTTACAA
AGATAAAGAGGTTTAATAGACTCACAGTTACACATAGCTG
GGGAGGCCTCACAATCATGGCAGAAGGCAAAAGGTGTGTC
TTATATTGTGGCAGGCAATGAGAGAATAAGAACCAAGCAA
AAGGGGTTTCCCCTTATAAAACCATCAGATCTCGTGAGAC
ATATTCACTACCATGAGAACAGTGTGGGGGAAACTATCTC
CATAATTCATTATCTCCTACTGGGTCTCTCCCACAACACA
TAGAAATTATGGGAGTTACAATTCAAGATAAGATTCGAGT
GGGGACACAGCTAAGTCATATCAGTATTCAACCTGTGTTC
TGTGTGTCTGTGTAAATGTGTGGCAGGAAAGATAATACTC
CTTTGAGGTTTGCACTGGACATGTCAACATTGTTTCTGCC
CCTAGTGTGAAAGAAGCCATTAGGCTTCATTTAGGTCATG
AAGCAAATACTCTTCCTGCTATCCCAGGGCATAGATATTT
TGACCTCAGGTAGTCTCTGACCCGGGGGTAGCAAATATCG
AGGATTGTTCAAGATCTATGGCATTTCTTTCCTAAGAGAG
AGTTGCTGAGCCAATCAGATTTATTTCTTGCAGAATTTTG
AATTGGGAAATACTAGATGATCCAACAGATTTGAAGATTA
CAGGGATCAGGTAGAACCTGTACTATTAGGAAACAGGAAC
AATAAATATGGAGAAGCCATGAGGTGAGCAAAAGTATAAA
GAGTTGCATAAAAGAATAAGTAAGTGTCAGCCAGGTTCTG
TGGTCCATGCCTGTAATCCCAGCACTTTGGGAGGCTGAGA
CAGGCAGATCACTTGAGGTCAGGAGTTCAAGACTAGCCTG
GCCAACATGGTGAAACCCTGTGTCTACTAAAAATTAAAAA
AATTAGACAGACATGGTGGCAGGTGCCTGTAATCCCAGCT
ACTCAAGAGACTGAGGCAGGAGAATCACTTGAACCTGTCT
AATAGAGGTTGCAGTGAGCCGAGATCATGCCACTGCACTC
CAGCCTGGGCAACAGAGTGAGGTTCCATCAGAAGAAGAAA
GAAGGAAGAAGGAAGAAGGAAGAAGGGGGAGGGGGAGGGG
GGAGGGGGAGAGGGGGAGAGTGGGAGGGAGAGGGAGGGAA
AGGGGAGGGGAGGGTAGAGGGGAGGGGAGGAAAGTGTCAA
TAGGAGGAGATGGAGTAAATGTTCATCATAAGAGTGCTCA
TATGACCCTTGAGGAAAAAAGAATCGATTTCTAGAAATGT
GTTGTTTCTGATAGAGTGATAGGACCTGTTTCTGTTCCAG
TCCATACACATAAAAATAACTAGTACAATCCCTTTTTATT
ATATTAATAATAATATCTTCTTTATTATCAATAATTTCAG
TAAATTTCCATTCCTTGCAACTACTCCCCACATTCCTCTT
TCAAAAAGCAAATGCTAAATAAAACAGAAGTGATGTGGGC
AGCAGTTGTACATTGTTACCTCCTGCAAAGCAGTAAATTT
ACATCCCAAACTTTAGGCATGCTTCGTGATAGAGAAACTG
TGATTTTCAGGGCAGAAGATCCCCGGTTATGACTCACAGA
ATTATGATTAGTTCAAAATTGTATCATTTAGCATCCATGC
AGGTAAGCAGAAACCGGTATAGGTATTTCAAACAGAGGAA
ATTTAATTTAGAGATGTGGTTACAAAATTATGGGAAGGAC
TGAAGAAACAGAGTAAAAAAGAAATTATGTGTAATTGTAG
GGAGCTATTATTATACCTTCAGCTGGAGGAATTTAACGAA
AGATGGTGCTACATAGAGCCCAGGCTTGCTGGTTGTTGAG
GGGGCTGGAGCGTGCTCTGCTACTGCAGCTGTTGTTAGAA
ATTCTGGCACCATTTTGTAAAGCCTGCAAAGAATGACCAT
CACCCCAATGTGTATAAACTTAAGAATCTATCTGTATGTT
GAATGGTAAGCCAGGTGGGAGAGAAGTCTGGGAAACCTAG
TTACAGGCTTACTTCCCAACTGTGTTGCAAAGAAACTCAA
AGAAGGGGGGAAAATGGAGCTGAGAAGCAAGAAACAAACA
ATTGACTCAAGAGATATACCAAAAAATTTTGTTATTAATT
ATAAGATATTGAGGCCCAGTGTGTTGGCTTATGCCTGTAA
CCCCAGCACTTGGGGAAGCCAAGGCAGGTGGATTATTTGA
AGTCAGGGGTTCAAGACCAGCCCTGGCCAACATGGCAAAA
CCCTGACTCTACTAAAAATACAAAAGTTAGCCAGGGGTAG
TGGCTCATGCCTGTAATCCCAGCTACTTGGGAGGCTGAGG
CAGGAGAATTGCTTGAAACCAGGAGGCGTGGGTTGCAGTG
AGCCGAGATCACACCACTGCACTCCAACCTGGGTGACAGA
GAAAGACAGCTGAGATTGCGCCACTGCACTACAGCCTGGT
GACAGTGTGAGACTCTGTCTAAAAAAAAAAAAAAAAAAAA
AAACCAAGAAACAAAAAACAAGACATGAACTTTGAATATT
TAGCTTTTCGTTTCAACAGTCTATGACATAATGTTATAAA
ACCTTTTATTTAAAACTCCAATTTTGCATGAGTAATCCAA
TCACCCACTGCTATGCATTGTATGTATGGGTCCCTCCAAA
ATGCGTATGTTGAGACTTAATACCCATTATGGTGGTATTG
AGAGGTGAAGTATTTCGTAAAGTGAGTAAGTCATGAGGGC
TCCATCCTTGTGAGTGGTATTAATGCCCTTTATGAAAGAG
GCTTCAGAGAGTTGTCTGGCCTTCCATCTCTTTTGCCATA
TGCAGACACAGTGTTCTTCCCCTCTGGAGGATACTGTAAC
AAGGTACCATTTTGGAAGCAGAGAGAGAGCCCTTACCAGA
GATCGAATCTGTTAGTACTTTGATCTTGGACTTCCCAGCC
TCCAGAACTGTAATAAATAAATGTATGTTATTTACCATAT
TATATTATATAATATATTACTTACTGAAAGTATTTTTTAT
AGCAGCCCAAGTGGACTCAGATACCCATCCTCATAGGAAT
CAGGGCAAAATCCCATTACCAGCTCCTGGGAGTGTTGGGG
TGGACTCTGATGGGTCTTAGCTTGGCTCTTGGATCAGTTT
CACCACTGATGTTTGTGAATAGGTATGTGACCCAATTCTG
AATAATGATACTACTTGAAAAATTTGCTGAAGAAAGTTTT
TCCTAGTTCTTTGAGACAGCAAAGAGAAGCCAGTCTTTCC
CTCCTGTCAGACATTTAAATAAAGCAAATAGCCATCTTGC
CACTGGCAGCTCTTCGACAAGCATGAAAGGAATCAGAATT
AAAGTTAACATAGAGATGGCCAAGCAGAGATGTGGAAAGA
ACCAGAGTCCTTTATGACATTATTGCACCACCAAATTAAC
CAATACTGAAATTGCCCCCACTCCTACATTTCTTATTATG
CAAACTTATACATTAAAAAATTTTTAAACTGATTTGAGTT
AGGTTTTTTTATTTGTAGCTAAGATCACTATAATTAACAT
TCAGGGTTTTAATAATGCCACATTTTTCCTTTTCAATAAA
CCTCTCTAGTGGGAGGTAAATACAGAGGTCGAGTTGTGTC
TAGATTAGAAAGTATATATAACACCAGAAACCTCTATGTG
ACCACAATTCATGATGTCCACTGCAGTGTTTTTTTTTTTA
AAAAAGGTAAGCATTATTATAACAAATTAAGAGAGGATGC
AAAACTATTCTCAGCTAAGAAAATGTTTAGCTGAGAGCCA
AATAGATTTATGGAGTAAATTATTTTGAGGCTTATTTGAA
ATACAGGAAAAAGATTCTACATTGTTCTGAAGGATATAGC
TAGAATGAAACTGGCAAAACTTTCATAAAAAAGTTTTAGT
GCTTTAAAAAATAAAATTATCCTTTCAGAGCTGCCTAAAA
ATGGATGGGGCTTCTTGTAGACTAGGAAGTGAATTTTTTA
GCACTGGGGATATTTAAGCAGAGATCGAATGATCACTTTG
GGAGTGTTAGAGAGGAGAGTCATGCTGTGGAAAGGGATTA
AAGATCACATCTGAGGGCCTTCCAACTCTACGATTGCATG
ACTTCTGTTATATTTACCATAGAGCCTATGGAAGGGCACA
CCTAGTCAGTCTCTTGGAAGGTGAATTGCCAGTCAACAGC
TCAAATGTTTTATGATATCAAGTTTAGAGCTGACAATATA
TTGTTGTATTAGTCCATTCTTACTCTGCTAATAAGGACAT
ACTCAAGACTGGGTAATTTATAAAAGAAAGAGGTTTAATT
GACTCACAGTTCAGCCTGGCTGGGAAGGCCTCAGGAAACT
TACAGTTATGGCAGAAGGGGAAGCAAACACTTCCTTCTTT
ACATGGCAGCAGCAAGGACAGTGCCAAGTGAAAGGAGAAA
ACTCCCTTATAAAACCATCAGATCTTGTATCATGAGAACA
ACTTGGAGGTAACCATCCTCAAAATTCAATTACCTCCCAC
CAGGTTCCTCCCATGGTACATGGGGATTATGGGAACTACA
GTTTAAGATGAGATTTATTCCTGAAGTACACATATCAATT
GTGTACTTCAGGAATAATTATTTGCTTTAGGGGGAAAGTT
GAACCCATCAACTAAAATGAGATTTTTACATTTTCCATGT
GCTATCCTTATGCTCAAGATCTTTGACTTACCTCAGGAGT
GACTGAAAACAGGCACAAACCACATCACAAACATGAGAGA
ATATATGCAAAGCCTAAACAAATTAGTGTCCATGCAGTAC
ACCCCACGAAGCATGCCTAGAAGTCAGCACAAGAGCAACA
ATTAAAATATCACTAGATGAGCTGTAGACCCCAGTAGGTA
GAGCTCCTTTGTTAAAATGACCTTTCTCGTAGTGTGATAG
CAAATACAATAGGCTGGCCTCATAAATCATACCTCCAGAA
AACATTCACAGGGCAGACTTTGACACTGTTTGCATATTCA
AATGTCATCCTGTTCATAAGAGGAAAGACTAAACACTTTT
TTTCCTCTCAAAAATGTCAGCATGGCTGGATTAGAAAAGA
TAATTCGGAAGTGCTTCTAGACAATAATTACCTCTGGCAC
CTATCTGCAGTTACTTAATGAATGGGAAGAAAAATTTTTT
TAATTTTTAAAAATTATGATTATTGCAGTAATTAATCAGC
TGCTCAGTGACAGCTTATCTTGAAGGGGAAAAAGTGCCTC
AAAGGCCATCTTGCTTCTGTAGGGCACCTTGTTGATTTCA
CCTCACATATGCAAAACATATCCTATTATTAATAGCAACA
AAAATGCTTGTGGAAGTAGAATTAGTCTCAATTTCCTAAT
AGGAAACTCTCACATTTCACAAGTGAGAGAAAGAAAAAGA
AAAGCCAAACCACTCCTAATCCCAAATGCTAGTTGGAAAA
AAAAAAAATGTTTCAGACTTGCTCAGCTGTGATGGTTAAA
ACAATCTCTTATTCTTAATTACATGCAACAGTTCCTGGTT
CTAATTATGGACCCTGGAGAAATAGCCCATCTCCCCAAAC
CAATAACGCCTCATGTTAACTCCAGCTCTTTTGTGTTTAA
TATCTTACTGCTGGATTTCAACTTCCCTAAATGATCTGTA
AATTTGGCTTTTTCTACTTTATTTTTCACAGTGCTGCTCA
GAACAGGGGCTAGGAGACTTCACTTTTCCCAGTGATTCTT
TTATCACATTTCTTTCTACTTGAGTACGAAATCCTCTAAC
TTGAGATAGCCACATCAGAGGCAACTTCTTTCCTCCACTG
TGTTCCTACCTCTCTTTCTGCAGCTCAAGAATCTCAGTTA
CTGCATCAAAGGTCCTTGGAGTGATGTGAGTACAGCATAC
TCTGAGGACTCGCTAGTAAATATGGAGGTGAGGGTGTTTG
TAGAGGTCAACTGGCCCAAGTGCCTTCCCAGCATGGGGCC
TGGTACCTCTGAACATTCTGATGACTGAGCAGAGCAGAAT
GCAGCATGAACTGGCTGGGAGCTTTGAAACAGAGATGATT
ACCACTCAAGGGGCATTAGAGAATATCCCATCCAAACCCC
TCATTTTTCAGAAGAGACTGAGATCTAGAAAGGGAAAGGA
ATTTGTTCATACCACAGAGGTAAAGACCAACCCAGCATTG
TGCTTGGTCTATTGTCCATACACACCAGGTCTGCTGCTTG
GGAATTTTCCAGATTCTATCTATTCCGTCTAGGCTCATCT
GAGTTCCAACTTCACTTCAGTCAAGAAAAGGTGGACTAGC
ATGAGTTAGTTCAGCATGGTGGCCCTGAGTCTTCCTCTGT
CCTTTATGTTAAAGACGTTTTTGACTTCATGAATCTCAGT
TCCCTCACCAGTGAGACAGGGGTTATAATACTCACTGTTT
AATAATATTGTTAAGGGAAAGAAAAAGAAAAGGGGGATGT
GGACAAATTTGAGAAGGTCTCTTAAAGACTAAAATATTTA
AAACATTCTGTAGGTTTCGCAAATATACTAGACAAAACTA
CCTGTAACATTTTAGAGGCTATGCTTGGATAAATCTCATT
TTACATATTTTAGCAAACTATACTTTGAAAACATTAAAAT
AATGAGGAAATCTTGCAAAATGTGTCTGTGCATGTGTACT
TTCTAAAGAAGAGGTCGGGAGTTGTAACATTTTGTACTTT
ACATGTAACCAATGTTTGCTATTTTGCGCATAATAGGTGC
TCAGTTCAATACAATTTAGTGAAATAAGTGAATGATGCTT
TTTTTTTGCCTATTCCCCTTTTTCACTACCCATCTAAATC
CTACCCATTTCCCAAGGCTTAGCTCAAGATTCACATGACT
AGACCCCACTGACTTCTCTCTGTTTTGAAATACTGACCAT
TATGCTAGAGCCGGCATTCTGCCTTCTAAAGGCAAATTCT
TGATTATAGACAATTTTCTGTTGTAATCCATTTCTCTCAT
GTGTGTTTACTTTAGCTTTTTGAGAAGACTGTGGGTTCCG
TAAGGGCAGGGGCTGTGTGTTATAATTCTCTGATAGGACT
GACAGTACCTGGCATGGAGCTTATTTTTAAGCAGGAAACT
ACTCATGCTGAAATTCAATGATTGTTGCTGACACTATGGT
CTTCTGTAAAACATGTGCTTATATGTATTTATAGAATCTA
TTGGCTATAATCTCTGTTAAACATTTGTTTTGCTAACTCT
TCAGTAGGTAGTAGGTAGCAGTTAACTGCTAAGGGATTTC
TGTTCTTCCAGGAGACAGAATGTTTCTGAGTCACAAATAA
AATAACATACCAAACAGGGCCAATAAATCTATTTAAGCAG
AAATCCAAGGTTAGTTAGCAAATGAGAAATAGTTGGGTGA
AAGTTAGCAACCTAACAACCCTGCTCAGAGACTACCTAGG
ATAATTCTAATTTGTTTTTGTTTGAGTAGGAGAGGGATTT
CAAGGATTAAATACAGGTTATTACTTCCTTGGCTGATTAA
ACATGTTTAGTGTGAGAATTTAGCTTGGATTGTGAAAAGG
GGCATAATTTAAGTCAATAAATATGTAATGAGTGAATCAA
ATTTCAGAGGTAACAAAAGGAAGGTGCATTAGTCCATTTT
CATGCTGCTGATAAAGACATACCTGAGACTAGGCAATTTA
CAAAAGAAAGAAGTTTAATGGACTTATAGTTCCACATGAC
TAGGGAGGCCACACAATCATGTGGAAGGCAAGGAGGAGCA
AGTCACATCTTACATGGATGGTTGCAGGCAAAATGAGAGG
GGTTGTCCAGGGAAACTCCCATTTTTAAACCCATCAGCTC
TCATGAGACTCATTCAGTATCACGGGAACAGTGCAGGAAA
GGCTCACTCCCATAATTCAATTACCCACCATGAGGTCCCT
CCCATGACACATGGGAATTGTGGGAATTACAATTCAAGAT
GAGATTTGGGTGGTGCCACAGCCAAACTATATCATTCTAC
TCCTAGCCCCTCCCAAATCACATATCTTCACATTTCAAAA
CTAATCATGATTTCCTAACAGTTCCCCAAAGTCTTAACTC
ATTTCAGCATTTACTCAAAAGTCTACAATCTAAAATCTTA
TCTGAGACAAGGCAATTCTTTTCTTCCTATGAGCCTGTAA
AATCAAAAGAAAATTGGTTACTTCCTAGATACAATGAAGG
TACAGGCATTGGGCAAATACAGCCAATCCAAATGGGAGAT
ATTGGTCAAAACAAAGAGGCTACAGGCCCCATGCAAGTCC
AAAATCCAGCAGGACAGTCAAATCTTTAAGTTCCAAAATG
ACTCCATATCTCACATGCAGGGTACACTGATGGAAGAGGT
GGGCTCCCATAGCCTTGAGCAGCTCCAACCCTGTGGCTTT
GCATGTTATAGCCCCCATCTGCTTTCACTGGCTAGTGTTA
AGTGTCTGCAGTTTTTCCATGTACATGGTGCAGGCTGGTA
GTGGATCTACCATTCTGGGGACTGGAGGATGGTAGCGTTC
TTCTCACAGCTCCACTAGATGGTGCCCCAGTAAGGACTCT
GTGTGGTGGGTCTGACCCCACATTTCCCTTCTGCACTGAC
CTAGCAGAGGTTCTCTGTGAGGGTCCTGCCCCACAGCAAA
CTTCTGCCTGGGCATTCAGGCATTTCCATACATCCCCTGA
AATCTAGGTGGAGTTTCCCAAACCTCAATTCTTGACTTCT
GGGCACTCTCAGGCTCAACATCACACAGAAGCTGCCAAGA
CTTGGGGCTTCCACCCACTGAAGCAACAGCCCGAGCTGTA
CCTTGGCCCATTTTAGTCATGGCTGGAGCTGCTGGGATAC
AGGGCGCAAGTCCCTAGACTCTACACAGCAGAGAGACCCT
GTGTCTGACCCATGAAGCCATTGTTTCCTCCTAAACCTCC
AGGCCTGTGATGGGAATGGCTGCTTGCAAACGTCCCTGAC
ATGCCCTGGAGACACTTTCCCCTTTGTCTTGGTGATTAAC
ATTCGGCTTCTCATTACTTATGCAAATTTTGCAGCTGGCT
TGGATTTCTCCTCAGAAAATGGGATTTTCTTTTCTATAGC
ATTATCAGGCTGCACATTTTTCAAACTTTCATGCTGTTTC
CTTTTTAAAACTGAATACCTTTAACAGCACCCAAGTCACC
TCTTTAATGCTTTGCTGCTTAGATGTTTCTTCTGCCAGAT
ACCCTAAAGCATCTCTTCAAGTTCAAAGTTCCACAAATCT
CTAGGGTGAGGGCAAAATGCTGCCAGTCTCTTTGCTAAAA
CATAACAAGAGTCACCTTAGTTCCAGTTCCTAACAAGGTC
CTTATGTCCATCTGAGACCACCTCAGCCTGGGTTTCATTG
TCCATATCATTATCAGCATTTTGGTCAAAGCCATTTAACA
AGTCTCTAGGGAGTTCCAAATTTTCCCACATTTTCCTGTT
TTCTCCTGAGCCCTCCAAACTGTTTCAACCTCTGCCAGTT
ACCCAGTTCCAAACTGGCTTTCATACTTTTTGGTATTTTT
CAGCAGCACCCCACTCTACTGGTACCAATTTATTAGTCCA
TTTTCATAGTGCTGATACAGACATACCCTGAAACTGGGCA
ATTTACAAAAAAAAAAAAAGGTTTAATGGACTTACAATAC
TACACAGCTGGGGAGGCCTCACCATCGTGGCGGGAGGCCT
CACCATCGTGGCAGAAGGCAAGGAAGAGCAAGTCACATCT
TATGTGAATGGTGGCAGGCAAAAAGAGAGAGCTTGCACAA
GGAAACTCCCATTTTTAAAACCATTAGATCTCATGAGACT
CATTCACTATCACAAGAACAGTGCAGAAAGACCCACCCTG
TAATTCAGTCACCTCTCACCAGATTCCTCCCATGGCATGT
GGGAATTGTGGGAGTTACAATTCAAGATGAGATTTCAGTG
GGGATACAGCCAAACCATATCAGAGGGAATAATAAATTTG
ACTATCTAAAATTTTTAAAAATTTCATCATGAAAAATACC
ACAATCAAACTGACAGCTTGTGCAAAAACATTTACAACAT
ACATATACCACAGATAAAGAGTTAATATCTCCAATAAAAT
GAAGAAATTTTAAAATTGAGGATAAAAGAACCCAAGACAT
GATAGTTTATAAATATAAAATTTTAATGTAAAAAGGGATA
TAAACAATTCATTAAAATGTCCTCAAATAATGAAAAAATG
TTCAAGCTTGCTTGTAATCAGTGATATACCAATTAAAATA
GTTCTGAGATGCTATTTCTCACCTATCAAATCAAAAAACA
TTTAAAAAATAAGGCAACACATTGTGCTAGTGAGACTGTA
AGGAAAAAAGCATGCTGGAGTAAAATTTGTCAATACCTAA
TAAAACCATGTGTGTACTTGCTTTTTGATCCACAGCCCAC
AGCTAGGAATAATATGTTCTGAAGATTTTCATCTAAATTT
GTATGTAATGGGTTACTCATTGTAGCTTGTTTGTAATTGC
GAAATATTGAAAATGACCCAAGTACCCATTTACAGGACAG
TATTGTATAAACTATACTGCATTCACAAAATAGAATCCTA
CAAACCATTAAAAAAAACGAATGAGAAAGATATCTATGAA
CTGATATAAAGTGATTTCCAGAGTATGCTGTTAATGAAAT
AGCCAAGTGCAAAATTATATTTATGGTATACTACCCTCAT
GTAAGAAAGACTATAAGAAAATGCACATGTATCTGCTCAT
TTGTACAAAAAATTAATAAAAGATAAACCACAAATTAAGG
AAATTGGTTACTTTCTGTAGTGGGAGGTCTGCGGGAAAGG
AGTGAAAAAAAGGTGAGAATGGGAGTGAGTGCAGGAATGA
CAAAGGAGGTTCCTTCTCTGAGTATAGCTTCTGGCTCTTG
AAATCATAATAAGGGTTCACACACCCTTTGAATCCCACCA
AAATTAACAAACCAATCAGGATTGGGATGGGAGACCCAAC
ACAGAATAGAAAAAGTAACAAATGAACTTAACTCTATGGC
AGATAAATAACATAACCAGACTGAAGGGGACAGAGAAGAA
AAGAACCAATGAAGTAACTTCCGAAAACATCATCTTGATT
GGATATTATAATAAGGCTATAGGCAAAAACAATTGTACAC
AAGAGCTGAATCTAGTCAATTAATTTCTTTTTCACAGGGG
TGTGTTAATTTATTTTTTCTGTATACCAGTATCTATCAAA
TATGTAAGTATATTGTACAAATGAGGGCTTATACAATCAG
AGGGCTTAAGAAAGAATTATTAGCACACTTATGATTTATT
CTTTAACAAGGAAGGAAACTTGCCCTCAGAATGAAACTAC
AAATAAAGAATAGGGGAGGGCCAAAATTAATTCTGTGGAG
TCAAACTGAACTGAGAGGTATCACTATAAACCTATGGTTT
ATGTATACATGCACAATACATATGTGTGTGTGTGTGTGTG
TGTGTCTGTGTGTGTGTGTCTGTGTGTGTATGTATTCTAA
ATCATATATGAGTATATATGTGTGTGTATATATGCATACA
CACAAGAAGATAACAGAAATACAGATGTATGTATATACAT
GGGTTAGCATATATACATGTGTTTCCTGCTATGTCTGCTG
AGGTGTCTAAAAGTGATGACACATCAATTGCAATGAGCAT
ACCTAGTGTACAGATTTTGGTTTCTAAACATCATTATCTG
AGAAATGGTTGATTTGAAATCTCAGACAGGAAAAAACAAG
ATGTGCTTAGAGCATCTTATGTTGTCACAAAGTAAGGAAG
TGCTAAATAAAAAGGATCTAAAGATATCTCCTAATAGCTA
ACACTGGAAATATTTATATTTGAGCTTAAAAATAATGACA
GTCTGGATTCTAACCTACATAATAAATATCCATGAGTTAT
ATGGATATAAATAGTTGAATAAATAAATAAATGGGGGAAA
AGGACAGCTCTTTCTTACAGAAAGAATCCAATGATAAAAG
TAGAGGGAAAGAGGAAAATAGAAAAAAAGCACCATTAGGC
AAACACCAAAGTAATGATTTTTGCAAGCAAAATCCACTGA
TGGGTATTAAAAACAGTAGTAGAAAATTTGAGATGAATTG
GGATATTTGCATAGCCTCAAAGTATGTCCACAGATATTTA
TTAATTACAAAGGGAAAAATGTAACATTACAGAGGACAAA
CCTACAGACACCACAGTAACAAAGTGATCAAGGTTAACAT
CATCAGTTACAAGACATATCAGTGTAATGGGGCCCTTGAG
AAAAATACATCTCCCAGTGGTGTTCTTGCCAAAAAAGCAT
AATCTTATTCAAATCATGACAACCCATCAGATAAATTCAC
ACTGAGTTAGAGTCTGTAAAATAACTGAGAAGTACTGTTC
AAAAGCGTCAAGTTCATGAAAAACAAGGAAAGACTGAGGA
AGTGTCACGGATTAGAGACTAAGGAAGCACAGCTAAATAA
AATTTGAATCTTGCAACAGAAAAAGGGTAGTGGAAAAACT
GGTAAAATTTTTGTAAAGACTAAAGTTTGGTTAATAGTAT
TATTTCAAGGTTAACTTTATGGAGTTGATAATTGTGGGAA
GTAAAAAGTTTCTCTTTAAAGTTTCCTTTCTTGTTAAAGA
ATAAATCATAAGTGTGCTAGTAACTCTTTGTTAAGCCCTA
TCCTATGTAGCTGTTAGACATGCCATGCTTACAGGCATGT
AGTACATTCTATGTCCTTGTACTTTAGCCAAGATATCTGT
GCTGGACATGCTCACTGGCATGTCCCAGATCTCCATTGCT
TTTACCTGTTTAGAAAAGTTTTAAGTTGTTAGCCAATTGT
GTTTTAATTTACATTGTGAGGTCTGGCTCCAGCCAATGGA
GATGAGCAGTAAGGACGACCCCAAATGCATAGGGAATAAA
TATGTCTGCTTTCCTTTGTTTGTTGTACTCTCTGGCAGGA
TGATTAGCAAGAGTACCCTTTCTGCAGTCCAGGAAGTAAA
AATTGCATTGCTGAAAGATCCTCTGTCTCAGGGCTGATTT
TTCTTTGCAGCACCGAGCATCTGTTTCCAACAATAATTAC
ACCATAATTATGTAAGTGGTTAACATGAGCAGCTTCATGA
GGAATACATAGAGACAATCTGTATTATTTCTTAAATATTT
TATAGGTATGAATTTAGTTCAAAATAAAAATTTAGAATAA
TATGTAATGAGTGCCTACTTGTAGACACTCGACTTATTCC
ACTTTGGCCTCCAACCTCATGTTTCACCAATTCAGCTCCT
ATTCACCTCCTGTTTATAGTCCTGTTTGCTTGGTTTCCAT
GGAACAACACTCTCCTGGCTTTTCCTTTTGTCTCCTTGGA
AAATTCATTCTCTATCCAATATTAAGTGCTAGAATTCCTT
AACTATTTATCCCTTTTTCTTTTCTTTTTCTTTTTCTTTA
TTTATTTTTAATTGCATTTTAGGTTTTGGGGTACATGTGC
TGAACGTGCAAGATAGGTGCATAGGTACACACATGGCAGT
GTGTTTTGCTGCCTTCCTCCCCTTCACCCACATCTGGCAT
TTCTCCCCAAGCTATCCCTCCCCAGCTCCCCCCACCCCCG
CTGTCCCTCCCCTATTCCTCCCAATAGACCCCAGTGTGTA
GTACCCCCTTCCCTGTGTCCATGTGTTCTCACTTTTCCTC
ACCCGCCTATGAGTGAGAATATGTGGTATTTCATTTTCTG
TTCTTGTGTCAGTTTGCTGAGAATGATGTTCTCCAGATTC
ATCCATGTCCTTACAAAGGACAAAAACTCATCATTTTTTA
TTGCTGCATAATATTCCATGGTTTATATGTGCCACATTTT
CCCAGTCCAGTCTGTCATCGATGGGCATTTGGGTTGGTTT
CAGGTCTTTGCTATTGTAAACAGTGCTACAATGAACATTC
ATGTGCATGTGTCCTTATAGTAGAACGATTTATAGTCCTT
TGGATATATGCCCAGTAATGGGATTGCTGGGTCAAAGGGA
ATTTCTAAGGCCTTGAGGAATCACCACACTGTCTTCCACA
ATGGTTGAACTAATTTACACTCCCACCAACAGTGTAAGAG
TGTTCCTATTTGTCTGCATCCTCTCCAGCATCTGTTGTCT
CCAGATTTTTTAATGATCGCCATTCTAACTGGCGTGAGAT
GGTATCTCAATGTGGTTTTGATTTGGATCTCTCTAATGAC
CAGTGATGATGAGCATTTTTTCATATGTTTGTTGGCCTCA
TGTATGTCTTCTTTTGTAAAGTGTCTGTTCATATCCTTTG
CCCATTTTTGAATGGGCTTGTTTGTTTTTTTCTTATAAAT
CTGTTTGAGTTCTTTGTAAATTCTGGATATCAGCCCTTTG
TCAGATGGGTAAACTGCAAAGATTTTTTTCCATTCTGTTG
GTTACTGATTCACTCTAGTGACTGTTTCTTTTGCCATGCA
GAAGCTGTGGAGTTTGATTAGGTCCCATTTGTCTATTTTG
GCTTTTGTTGCCAATGCTTTTGGTGTTTTGTTCATGAAGT
CCTTGCCTACTCCTATGTCCTGAATGGGTTTGCCTAGATT
TTCTTCTAGGGTTTTTATGGTGTCAGGTCTTATGTTTAAG
TCTTTAATCCATCTGGAGTTAATTTTAGTGTAAGGTGTCA
GGAAGGGGTCCAGTTTCTGCTTTCTGCACAAGGCTAGCCA
GTTTTCCCAACACCATTTATTAAACAGGGAGTCCTTTCCC
CATTGCTTGTTTTTTCTTATCTTACTCTCTTCCTCTATGC
TTAAGTAATCATATTGATGCTCAAATCTTCTATTACCATG
TAAATCTGCAAGACTTACAATCTTCTGTCTCAAGACCTAT
TTCTTATCTGAGCTCCATATCTATGTATCCTTGAGATTTG
CATTTCTTAATGGACCCTCAACCTTAGCAAGTCAAAAACT
AAGCTCATGATCTGGCATCCCCATCCCACTGTGGTTTAAA
ATATGTCCACAGTTTAATTGACCTGCCTTTCAAAAGTGGG
GACCTAATTCCACCCTAGGTATGGGTAGGACTTAGTAACT
CACTTCTAATGAACAGAATAAAAGCAGAAATGACAGTATC
TGAATTTGAGGACTAGGTCATGAGAAGCATTTCATTTCTT
GCAGCTTCTCTCTTGGATCACTCACTCTGGGGAAGCCAGA
TGCCATGTTCCCTTAAGAAGAAGCCCATGTGATAAGGAAG
GAAGGCCTCCAGCCAACAGCCACATGAGAAAGTTTGGAAG
TAGATTTTCTAGTTTCAGTCAAGTCTTCAGGTGAATGCAA
CTCCAACCAACTCCAGTTACAACCTAATGGGACACCCTGA
GCCAGAGCCACACAGTCTGACACTCAGAAACTGAGATACA
GATATTTGTTATTTTACACCATTAAGTGTGGGATGAACTA
TTATACAATAAAAGATAATTGATATTCCTTCCTCCCCTCT
AAACAACCAGCTCATATTTTAGTGCTGCTGCTTTTAGTGA
ATTCCTCACTATCCCATTTATTACACAGCCAGGAAAAGAG
GCAACATACTCTTTTTTTTTTTTTTTCTTTTCTTGACTTT
TATTAACAGATTCAGGGGATACATGTGCAGGTTTGTTACA
AAGGTATATTGTGTGGTGCTGAGGTTTAGAGTACAAATGA
ATCTATCACCCAGGTAGTATGCATAGCACCCAACAGGTAG
TTTTTTTTTTTTTCAAGCTTTCTCCCACTTTCTCTGGCCT
CTTGTATTCCCCAGTGTCTATTACTCCCGTTTTTATGACC
ATATCTACCCAACACTTAGTTTCCATTTATAAGTGAGAAC
AGAGGCATCACTCTTGAAAACTAACTCTTACTCATTTGCC
AGTTGAAATCCGTTATTAAGATCTATTGATTTAGGCTCCC
AATTATCTCTCAAATCTGTTCAACTTCTCTCTCATCTTCC
TTCCCTCCACAATGGTCCATGCTACCATTATTTCTTATAT
AAAGCCTATATAGCTTTATATTAGGCTCCCAGGTCTGGTA
CCTTTCTGATACACTCTTCATACTGTTGTCAGGATGATCT
TTTAAAAAACACTCACTAATCACTGATTCTAAGCTAGACA
TATGGCATGGGTCCCTGGACAGCCAAAATACTCCCAAGGG
CAGAAACAACAAAGAAAATGTACTAATAGAAAAATGTCTT
CCCCAGGCTATTCATGGCCTCTGCCCTGAACATTCTTAAA
GGCCACGACTTGGGGGGATGGATGACTGGCCCTTAATCAT
CTTAAAAATTATTGCTGATTTGGAGGTTTTTTTAAAGTAA
GTTTTCATACTTTCACATTACGTCGTAATGTAGTATGTGC
TCATGTTTTAAAAATTTGGAAAATGCATACATTTTTTAAA
AGGCAAGAAAAATCATTTCTAATTCTATCATCCAGAAATG
TTGGCTTATTTCTTTCAAACGTTTCCCCCATGCTTTTAAA
ACCTTATTAAGATCATTCTGTATATTAATGCAATTTTCTA
TTCCACTTTTTCTGCTTAAGGTTATAAGATTTTTTCCATA
TCATTAAAAACTCTATGTAAATATCATTTTAATAGCTGCT
TAACATTTTATGATATTAGAAATTTCATTTTGAAATTTCT
CTTCTTGCCCAGTATCAAAGCGAATAGTTTTACTTTTGAG
GGAGGGTAGGTGGAGGCAGTGGGAGGCCTGTCTCCATGAT
TTGATGACACTCAGAGGTTGCTGGTTAAATATTTAACAAA
ATTGCATCTCTCTCTTTCTCTATGGACTCAAAAAGGCAGC
AGCCCATCTGCTTGGTGATTCCAGCACTTTCTAACAATAT
TTACTCCTTGAGGCTTCTAAAGCCAAGGCACACTTGGTTT
TCTAGTGGATAAGCCAGTAAAGCCTCTGAGACCTCATTTG
GGTCAGACACCCCAAGAGAGGGGAAGAGAGGAAGGCAAGA
AGCCCCAGAGGAACTGTGCTAAAGTATGCAAACTCTAAAT
TCAGCCCTTAAAATACCCACACCTAGCTGCATATCTTTTC
CTTACAACGTACAGTGATTAGTAATGCGTAATTTATGGTT
CTAATTAATTCTTCCTTTTATCATGGAGAGAGAGACTCAC
CCAAGCGTGCCACTCTGACAAAACTCCAATACCATGTTCG
ACTTAAGCCCTGGATTTCCTTGCTGGAAACTCATTTGGCA
AAACCCATTAAGCTGGTAAAAGATCCAGAGCATTAGAAAG
GGAGGCACTCTCATGACCATCACCCCATTCTGCTTTATTC
CAGGAAGAAACAGACTACCAGAAAACAGGCTGACCGTGCC
ATTTAACGGGCCACACATCCTCTAGGAGAACCAGCTTAAG
CCTGTTAGTAAATAAGGTGTAACTGCAGCCAGGGCAAGAT
CACCAAAACAGATGTTCTAGTCTCCTAGGCTTTGAGAAAG
GTTCCCAACAGGAAGAGGGAAGAGTGTGAAAGTCAAATCA
CTTGCATATAACACACCTGTGGCTCTCTTAGAACCTGCTG
ACCTGATTCAAGTGGATCCAAGTCTTTCAGAACTTTAAGG
GAGGCTCTTGTCCATGATCTGACTAGATTCCTGTGTAACC
GAAGACTGAATATTGTTCGGTGATTAGAGAATGGGCCATG
GAGCCTGCTAGTCTGTAATCTGACTTTTTTTTGGTGAAGT
ATACTAGTTCACATTTATTGAAGACTTACTATGTACTAGG
GATTTATTCATTTATTTAATGCTTACAGCAACTCACAGAG
GTAGGTACTACTGTTAACTAGAGCAGACATTCCTGACAGC
AGGGCCTTGGTTTGGTTCTCTGCTGTATCCCCATGTCCTA
AAATCAGGCTGGTGTAGAGTAGGTACTTGATCAATATTTG
TTGAGTGGATGATACTCATTTGACAGATGAGAAAACTGAG
GCACAGAACAAGTAAGTGGAAAAGCGAAATTCAATCCAGA
GCTCATGCTTTTAAGCATCAATCAATGGTGTGTCCCTGAC
CTCTGCAGAAGTTTAATTTCATTTCCTTGTTTGCAGAAGG
ATAAATGCAGCAAACGTCTTCAAGACATATTTTTGAGTTC
AAGGTGTAATGTAGACAGTAGATGTTAATTATTACTGGCA
CAGAATGTGGCATTAGGGGTAGCAGCTGATGGATAAAGGT
ATTGCCACTATTATATTGAAATGATCATGGCCTGCCTGTG
GAGGAGACATTTATTTATTTTTCTATCCTGAGCAACCCTG
AATGTTCTAAGTCCCCTTTCTTATGACAGGCTTTGTCAGC
CGTCAGACACTTTCACTCACGGGCCAAAGAAAATGACCCA
GCTCTGCAACCACAAGAACATACGCCTTTGTTACCGCCTC
ACCTTTGTTCTTTTGCCCTCTCAGGTTTGATTTAATTTGA
TTTCTTTCTGATCTGCAGATTGATGAAATCTCTTCTCTTT
TCCCCAAGCCTGCTTGAGCCCCCAGACTGTAGCCTGTGGG
CCACGAGAGAGCAGCGCCGGCAACCACAGCCGAGAGAGAC
GTTATTTACATATTTATTAGAAATTCTGTCCTGCTGGCAA
GAGACGCTCACTTCTGACTTTAATTCTGATAAGTAAACAA
CCCCATTGGCAAGAAAGAGGGGGGAAAACAAACCAGAGTA
GTTTGCACAAGATAATACAGTAAAGCAGAGAAATATCCGT
AATGCAAAACCATTTGCAGTGCAAAGCAAAAGAGAGAGAG
GAAAAAAAATTCCATCTCCAAAGCCTAGCTTAGGTTAAAT
ACTCTAAAAGAAATAATTACAAAGTAATTCAATTATATTT
GGTATCAGTTGCCTCACAGGCCAGTGGAATGACAATTAAT
CCCAGGCTGTCTTTTTTTTTCTTTTTTTAAATACTTGGTG
GTTTGTTCAGAATTACCCTCCAGCAGTTAACTGCACTCAG
CAATCCTCTGGCTGATTGTGTCTCTCTTCTCGTCCTCATC
CATTCTGGTCTGATAACACTCCACACCAGGGAGCCGTTCT
GCCAAGTTCAACCTTCTCTGACCCCTCTCTCAAACTGTCC
AGCATCCTAACATTTTGCTTATGTACTCTTCTACTTCCCC
GTAATTCTATTGCATTGTGAGAATTGCAACAGGGGAAGAG
TTTAGCATCCTACACCATTCTCCTGACATCCGAAATTGAG
CCAGCATCATCATCCCTGTGACAACACAATGAATTAAATC
CTTTTCAGCATCGCATGTCTAGCTATCCTCAGAAAAAAAT
TACATTTTAGGAACATTAAAATGGACTGACTTTAATCCAC
AGTAGCAAAAGAAGCAAGAGATAGAGCTTAAATCCTGCCT
GATGTTCTGACCTGAACTTATTCTGAAGATAAAATCACAC
CAAATTCTTTGCATTTCTATAGCTTCTTTCAGTCAGGGAT
TGCAAGGTACTTTACACACAGTAATAAGCTTCACAACCTT
TCTTTGATGCTGCTTTCCAGCTCCTAGAAGGGTTCATGCC
TCAGAAAACTGGAAAATGATGGACAGAAAGGGACTGGCCC
AGGCAACCTCCCCAGTTGACCATGGTGGAGAAATGAGCAT
GCAGACAATTGGCTGCAGCACTCAACACCAGTGATCAAGA
AAGTACTTGTACCTCTAAACTGCAAACACGCTTATACAAA
TTCAAAATACGAAATCGTGATACGAGCACTGTGCTTTGTT
CTTCAGTGATCCAGTTGATCAACGGGCATGTGAACCCAAC
AACTTAGAGTGACAATTGTTTCTGTTATTAGACACGAATC
TGTTTCATGACAGTGATTCTTATGTTCATGAAACAGGCAT
GTCCTCAACAATGGAATGTTACCAAAATCTTATCACTGGA
TATAAGAAAGAGTATGTAAGAAACCAGACATGTTGGTTCA
TAGAATAAAAAATGCCATTGGATGCTAATTAAAACTGTGT
CAGATGATAGCAGCTGCAGGTAATTCAGTGCCTATTATGA
GACAGGTGTTGAGCTAAACCCTTTCTGTGCATTAACTAAT
ACTCCCAGTAACATGATACAACTGTTGATTTCATTTTCCA
GACAGGAACAGAGAGTTTGAACAACTTTTCCAAGTTCCCA
CAATGAGTATCAGAGCTAGGATTCTAATCTAGCTGGTTTG
ACCCCAGAATCCGTAGTCAGCATTTGCTAACATAATAGAA
AACATGAAATATGCATCTGGGAGTACTTAGGGTAGGAGAG
GAGACACATAGCAGTTCGCTGGGAAATCTTAATCTTAGAT
ACAGAAGTGGCTCCAGTTCTTGGAAGAAATCTTTGCTGGA
CCTTCAACCTCCTTTACTTCCAATAGAATAGCAAGAAGGA
TGCATCAGATTTTGTTATTTAGACAATAGAAGAAAGCCAG
TGTCATGCATGCAGTGAGTGAAAGTGCGACACTGAGCTGG
ACTGCTCCAGTCTGAACTCCTGGTCTACCACTTTCTCCTT
GTGTCACCTTGGCTCCCATGAGTCTCACAGAGTTGTGGTG
AAGATTGAGTTGATGCACGTAACCCACTTCGAACAGTGCC
TAGTACTTGGTATATGAATATTAATATGATTTATAATTAT
TTTACAAAGTCCTCTCAGGGAGGTTCATCTGCTAGTCAAC
ATGTCTTATTTTGTATTCCCAGAATCGGAAGCAAGAGCCT
TGAAGTAATGGTGGGGCATGACAGACACCCTTTTTAAGGT
TTCATTCCTTTCTGATTACCCTGGCTTAACTGGTTTTTAC
CTTCAGACCATACCCTTTTGTCCTTAAATACTCTCCTGCC
AGCTCACTTACATGTTAACTCCTATAATGGGGAACCCAAG
TCTTTCATTATACAATCTGGAGATACATTCAAGAGGTAAA
CTCTTGTGACTGAAAGTTATTCATTCACTCATGAGTGCTG
GTGAGCAAAAACAGGCTACCTTCTTCTCTCATGAAGTGTG
CTGTCTAGTAGCAGGCAGACAAATACGTGATCAGGCAAAT
AAGGGGAAATTACAACTGTGGCAAATTTAACAACAAGAAA
TTATAGTAGGCGAAGGAAATGTCATTCCTGGTGAAAAGAG
CAGCCTGTGTAAAATGGAGGAGAAAAGATGATAAGAAAAG
GAAATGGAAGATGGTCAGGTCGGTGAAGTGCAGACAGAAA
GAGAAGGGAGAGAGGCAGTTTGGAAAAGATGAGATGCTAT
AGCTGTGGGCAGCAGCCAGGCCAAAATTTTTCCATCCTCT
TCCTTCCCGTGAGAACAATGGGAACCACTGGCAGAGTTTA
AGCAAGAATGACGTATCAGATTTTCTCATTTAGACGTCAT
TTTGCCTTTTTAAATCCAGTGTTTGTCACACCCATAGTCA
CCCATTTAAATAACTGCATATCTCCAAATGCCAAAAGTTC
TTTTTTAAGTTCCTTTGTGTATGCATTCATTCTTTCATAA
GCTGTTATTATGAATAGTTATTATTGGCTATTGAGTGTGC
ACTGTGTAGAAACACTTTGCTAGACTCACAGCACATGAAT
ACAATTAATAAGCATGGTTCAGCAGGGAACACTGAATGAA
AGGTAAATTACAATAGCGTGATCGGTGCTGGGAGAGAGGG
AAGTTCAAAACAGAACTGAAAGGAGCCATTTAAATCTTGC
CTTGGAAGAGAGAAGCATCAGGTGAAATAATATTTAGGTT
AGTCTTTTTGTTTTGTTTTCTGAGATGGAGTCTCGCTCTG
TTGGCTGGAGTGCAGTGGTGCAATCTTGACTTACTCACTG
CAACCTCCGCCTTTTGGGTTCAAGCGATTCTCCCACCTCA
GCCTCCTGAGTAGCTGGAATTACAGGCACTCATGCCTGGC
TAATTTTTGTATTTTTGTAGAGACAGGGTTTCACCATGTT
GGCCAGGCTGGTCTTGAACTCCTGACCTCAGATGATTCGC
CCACCTTGGGATTACAGGCATGAGCCACTGTACCTGGTCA
GGTTAGTCTTAAATCGTTAATATCAGTTTACCAGGGGAAA
AAAGTAAAGTCTATTTATTGTGGGAAAACTTTGAAAATGC
AGAAGTATAAAAGGAATATCAAATCACACACAGTCCTTCA
ACTTAGACCCTATGAAAATTAATGGAAACTTTAATATTTT
CAAAGAGTATCCTTTAAATATAAAAGTCCTCAGCTTACAA
ATACATTGTGTTTCAAAGCTTCAATCGCTTTTAAGGAAAA
AGTTTAGAATTCAGTGTGTTTTTCCACAAAAACAACATTA
TAACTGGATTCAAGATTCTCAGGCCAACCTGAAATAGTTT
ATTTAAATATATATATATATACACACACACACACACACAC
ACACACACACACACATATATATATACACATATATATATAT
ACACACACACACACATATATATATATATAAAACATTTAAA
CATTTGCACATATAAAAGCCCCTAAGAGTCACAGATTATT
ATATTAGTTTCTATTGCTGTGTAACAGATTAGTCCAAAAC
TTAGTGTCTTAAAACAAGCTCTTCTTATTTCACAGGTTTT
GTGAGTCAGGAATCTGGGCCGCAGCCTGGTTCAGGGTTTC
TTGTAAGTTCATACTACCCTAAATCAGCCTCAGTTCCATT
CTTCTTCTTTTTTTTTTTGAGATGGAATTTTGCTCTTGTT
ACCCAGGCTGGAGTGCAATGGCGCGATCTTGGCTCACTGC
AACCTCCACCTCCTGGGTTCAGGCAATTCTCCTGCCTCAG
CCTCCTGAGTAGCTGGGATTACAGGCACGCGCCACCATGC
CCAGCTAATGTTTTGTATTTTTAGTAGAGACGGAGTTTCA
CCATGTTGACCAGGATGGTCTCGATCTCTTGACCTCATGA
TCCACCCGCCTCAGCCTCCCAAAGTGCTGGGATTACAGGC
GTGACTCATTTCCATTCTTAACATCTTCCTAGAGTTCTTG
ATGCTCCAGAATTACTTTGTTTTTCCTGTTCAGTGCTACC
TCACCCTCATTTTTAACCTAGCCTCCAAATAGTATTCCAA
TTTCTTGACTGCAAAGGGATCACTGGTACAGGATAAAGAA
GAGGATCTGTCTGAACAGCGTTACATCAAGAGAGGTGTCC
CTGGTTGAGTGGCACTATACAGGCCTGATAAATAGATGTC
TAATTTATCTAATTGCAGTCAGCCAGACTAATGGAAGTAA
GAGTTTGAAAATTATTGAGATAAATGTTTAGTGGATTTAG
TACCACGTGTGAGGTTTGTCACAGGATCATGTTTCATAAG
TTGATATTATTGGCACCTTACTTCTGATCCTGAAAATGAC
CTAAGGCATCAGGCCTTCACCCCACTCTCACTCCTCAAAT
TTTCAGGTGAGCAATATCAGGAACCTCAGCTATTGTATCA
AGAACAAACAATGATGGCTTCCTAATCCCTATTTCTCAAC
CCATTGGAATGTCAGTTATGGGGGAAAAATACTCTAACAC
TTCCTTCCACTAAGAATTAACCACAGATCAAGGAACAGAA
AAAAGTCACTTTGAAACTTTTGCTGGGCAGTTTCCAGGAG
ACAGAGATCAGGGTGGCTTGAAAAGTTACACTCACAGGGT
CTTCTTTTTGTTCCTCAAGACTTGGGGGTGAACTTTAGAA
GCAGAAAATAAATAACTTAAACATGAATGAAGATTGTTGG
GTAGGAGCTGTGGGTCAAGATTGTTCAAGGGACAGGTAGC
ACTATTTTGGTTAATATAACTTAAAACATAATTCTGGCTT
AGGCAAGGATCTCTGTAAATTATGTTGTATTTAGGGGAAT
AATTTCCAGATGAACAGGAAAAGACATTTCCCATGAACAG
TTGCTGTTCATAGAGTTCATCTAGATTGAGGAATTGTATT
GTTCACCAAGAGGCAATGAAATGGATCCTTGTATCAGATT
AATTCCTGTGGGGTTGGCATTAGAAGAAAGGTGGGGATTT
ACCCTGTGAATATTTGAAGGAGGAAGCATTTTTGAAAGGA
GGACAGATTCGAGGATAAGGTGAGCAAGGATGTGAATGGG
AATGGAACCTGCCTAGAACTTCTGTTAAATGCTTTTGTGT
TTTTGCCTGCACTATGGAAACAGATATTTTTCTTCCCTTT
TATCTTCCAATTCACTTTACCTCTTAAGTCATTTCTGAAA
TTGGATCCAATATTATAGCCTGATATACATTATGGAAAGT
AAAAGGAAAACACCCAGAAACATGACTATTCCACATTCAC
CTCTCTGGTGACGGCTGTGTGGGGCAGGAACATTATTTTG
AGAGATACCGGAACATGGAAGTTACAGAGTGCTCAGCAGA
GTGCTTCTCAGTGGAATCAAGGGAGGAGGAAGGAAAGGGT
GATACAGAAAAGCACCTGTCAGATGGACCACCCAGGAGCA
GCTCTATTTTTACTTGTTTTATCAGTAAAGGTTCTATCAA
AAAAGTAGAACCAGTAGAACAATATATGTATACACATTTT
TTCCACTAATATCTTTTCTGTATCCAAGGAAGCAATCCTT
GCATATATATAATTTAAATATATGAGCAAAAATAGACCCT
AAATTTATAGGTTATTGTATTAGTGATTCTGCCTTCCCAG
ATGGTGCTTTGCAGTTAGGTCTTCCTGGTCTCCTACAAGT
TATGACAATCCCTTTGGCTTTCCTTATCTTTTATGATCTT
GACACCTTTGAAGAGCACTCGTGTTATTTTGTAGGAAGGC
TCTCAATTTGGGTTTGTTTGTTATTTTCTTCTGATAGATT
GAAGTTATACATTCTTGGGAAGGGTATCACAGAGATGATA
CATCATTCTTATTATGTAATTAGGTCACAGTTACCCGATG
TCAAGTAAGGCTTATTACTGCTAATGTCAACCTTGATCAT
CTGGTTAAGGTGGTGTCTGCCGGAATTCTTCACTGTAAAG
ATATTATTTTTCCCTTAATAATATACTAAATATTTATTGG
ATGATGATTTAACACTATGCAAATATGTTGTTGCCTCTTA
AGTTTTTTCCTGCTAATTCTGGCAATTATTACTTTTGTGT
TCTAATGGTGATTTTATATACCCCCTTGGTTTTTTTAGTT
TAAGCAATTACTTACTTTGTGATACCACAGGAATGGTACA
AATTTATCTTGAATTATCTCAGTCCCAAACCTGGGGTCAG
TCAGCTCTCCATGGAGTGGGGTTCCTTTTATTAGAAAATG
GTATTCAGATACTAAGATCTAGGCTCTAGGTATGCTCTTG
CTGTTGAATATCATTTCTTCTAGTCTAGTGCATGGAAATA
TATGTATAAATACTAACTAATGCATATATACTTTTATTTT
TCTATTATCTATCTATCCTATGTAATTTTTAAAATGCATG
AGCTTATGTTGATATCTTGATTCCAATTCAGGACCACAAG
TTCATTCTAGACTTCAACCTTTCCTTATTTGTAATTTCTT
TCATTGATGTTGAGAAATTTCTCTCTCTCTCTAGCTAAAA
TATATTTACTCATTTGTTAAAACCTAGTATGCTAATGAAG
TGTTTTCAGAGCTATTAACCCATACACCTCTAAAAAATAA
GTTTACCAACTAGACTATAATGTGTCTGCCTGGGTTTTAT
GTCTTCAGCCTTTAAGTACATCATCAAAGCACTGTTTTCC
AAAGTGACTTAGGTCACTTCCTGTCTTCTTCATCTCTTTC
AATGAGGTCATGTGTTATGTGATTCTTTTGTTGTAAGTTA
AATTCTGTCACAGTCTGGAATCCACCTTCCCTCCCCATTG
TCTTGATGGATTTTCTGAAAAACGGAGAAACAAACATGGT
AAAATTTATTCTTTTGGTGAACAGCTCTATGGGTTTTGAC
AAATGCATAGATACATATGTCTATCACCACAACTGCACAG
AGGATCGTTCTATCCACCCTGAAATCCACTGGTGCTGCCT
CTTTATAGGCAACTGTTCCTCCTACTATGTAATGCCTGGA
AACCACTGTTCTGTTTTTCTTCCTTAGGGTTTTCCTGGAA
TATCATATAAATTGAATCACAAAACATGTATCATTTTGAG
TCTAGCTTCTTTCACTTAACAAAATGCATTTAAGATTCAT
CCATGTAGGCTGGGCTCATGCCCTGTAATCACAGCACTTT
GGGAGGCCAAGGTGGGCAGATACTTGAGGTCAGGAATTTG
AGACCAGCTTGGCCAACATGGTAAAATAAAAATCAGCTGG
TTATGGTGACATGTACCTCTAATCCCAGCTACTTGGGAGG
CTGAGGCATGAGAATTGCTTGAACCCAGGAGGCAAAGGTT
GCAGTGAGCTGAGATCATGCCACTGCACTCCAGCCTGGGT
GACAGAATGAGACTCTCTCTCTCAAAAAAAAAATTAAAAT
TAAAATAAAAAAAGAGATTCATCCATATTGTTTGTGAATC
AATAGTCTCTTCCTACTCATTGCTGTATAGTATTCCCTTA
TACAAATCTACCACAGCTTGTTCATCAATTCTCTGGCTGA
AGGACATCTGGATTGTTTCCAGTTTTTGAAGGATATAAAT
AAAGCTCCTATAAATGTTCTTACAAAGTATACATTTTTGT
AGGAAGGTAAGTTTTTATTTCTTTTAGTTTGATAGCTAGA
AGTGGGATTAATGGATCATAGCATAGGTATATGTTTACCT
ATGTAAGAACTGTTGAAGTGTTTCCCAAAGGAGCTGTAAT
ATTTTGCATTTCCACCAGCTACGTATGAATTCTAGTTGAT
TTATACCTTTGTCAACACTTAGTATTGCTATTTTTTTAAA
AAATTAACCATTCTAATAGGTATGAACTCATACCTCATGG
TAGCTTCCATTTGCATTTTCCTGTCATTTACGTTGTTGAG
CACCCTTCTGTAGGTGTATTTTCCGTACACATGTTTTCTT
TGGTTAAATGGTTTAGATCTCTTAACTACTTTTTCCTTAT
ATTTTTCTCTTCTTTTCTCTGCTCTCCTCTACTCTTCTTT
TCTTTTCTTTTTTCGAGACAAGATCTTGCTCTGTCACCCA
GGCTGAAGTACAGTGGTGCAGTCATAGCTCACTGCGGTCT
TGCCCCACTGGGCTCAGTGATCCTCCCACCTCACCCTCCT
GAGTAACTGGGACCACAGGTGTGTGCCACCATGCCTAGCT
AATTTTCTGATTTTTTTGTAGAGACAAGATCTTCACTCCA
TTGCCCAGTCTGCTCGAATTCCTAGGCTCAAATGGTGCTC
TTGCCTTGTCTTCTCAAAGTGCTGAGATTACAAGCATGAG
CCCCTGGGCCTGGCCACTTTTTTTTTTCTTTTTTGAAATG
ATCAAAGTTGACTTTATAAAGATGTTTCACAATTGTATTC
TAATTGTGCAGAATAGAAAACACTCTCAGTTCAATGGTGA
GACAAAAGCAGATTTACCTTATACTGTGTCAAAACAGTTT
CCCCAGGAGGTGTGCGATGCATCACAAAATGGTTTCATAT
TTTAGGGTGGGAGAAGAAGGGTTAGGAAAGTTGCATATTA
AATTGTACCATGATAGATGTGCAAGACTATTATCCAATCT
AGATAATTTATATACATTTTGATGACTTAGAAAAACAAAG
CGGGACTTCTCCAGTTGTACCATGTGGGGCCTTTTGGAAA
GTAACAAATAAGGCCGGGCGCGGTGGCTCACGCCTGTAAT
CGTAGCACTTTGGGAGGCTAAGGCGGGTGGATCATGAGGT
CAAGAGATCGAGACCATCCTGGTCAACATGGGGAAACCCC
GTCTCTACTAAAAATACAAAACATTAGCTGGGCATGGTGG
CGCGTGCCTGTAATCCCAGCTATTCGGGAAGCTGAGACAG
GAGAATTGCCTGAACCCAGGAGGTGGAGGTTGCGGTGTGA
GGAGGTTGCGGTGTGGGCGGAGATCGCGCCATTGGACTCC
AGCCTGTGTAAGGAGAGCGAAACTCCATCTCAAAGAAAGA
AAGAAAGAAAGAAAGTAACAAATAAAAGGCCAATTTCTGT
TAGGTTTTCTGATGAACAACACATCCCACCCTGATACAAT
GCAGCACGAATTGAGTTGAGGGCTCCTACCTTAATATACA
AAGAAAAGTAGTAACTGCAAAATATGAGCTAAACTGCCTT
CAGGTTAAAAAAAAAGTCTTTAAAATTGGAAAAGGGAAAT
TTCTTCCTGTATTGGAGTCCTCCCAATTTAAATCAGACCC
CATCTATTCTAATTTCTGCAGCTAAAAACGTACTCTGCTT
ATGTAGTTTTCTCTCCTGAGTTTAACTGCTGCAGGATTAC
TTCGGCATCACTTTGTGCCATGGAGTTGATGATAAAATAA
AGTAACACGCCATCACCACAATGAACTTCTCCAACATCCA
GGACACGCAGATTTCTCCCACCTGGGCTTAGGAAGCAAGG
ATTAGCTAGGAAGAGGAATATAATACAACAGTCAGAGAGC
TCTTGAAATCCTGTTAACTCGTTTTAGTGGATAAAAACTC
TTTCTAAAAACCCTGTAAAGGAGCAAAATCTCTCTCATTA
ACATGTCTGGGATAAACACGGAGCTGTAAGTCAGGAGCCA
CTTCTAGCATAAGTGTTGGTCTTCAGACTGAGGCCAGTTC
AGCTGGTAATGCAGACTGGTATGGTACAAAGAATAAAATC
TAACCACTTTTTAATTGGGTTGATTTCTCCTTGCTGGATT
TTAAGAGTTTTTATATATCCTGGATAGAAGTGCTTTGCCA
GAAATGTGATTTGCAAATATTTTCTCTAGTCTGTGGCTGT
GTCTTTTGCAGAGCGAACATTTTTCATTTCAATTAAGTAC
AATTTATTCAGCTTTTGCGCTTGACGGATCATGCTTTTGG
TGATATAACTAAAATTCTTTGACTAAGCTAACTCCACACA
GATTTTCTTACCTTTTTTTCTAAAAGTGTTATAGCTTTAC
ATTTTATATCTATAATCTATTCAGGGCTAATTTTGAAACT
GTGAGATATAGACCGAGATTATTATCCTTTTTTTTCATAC
AGGCTTCCAACTGTTGCAGCACTATTTGTTGAAGACGTTG
TACTTTCTCCACTGAATTGCACTTGAAACTTTGCCAAAAA
TCCATTGACTATATTTTATTGGTGTGAATCTGTTTCTTAT
TTTTTGCTATCTGATCCATTGATTTATGCATTTATGTTTT
TACCAATACCACACTCTCTTGATTACTGTAACTTTAAGAC
TTGAAATAAAGGAAGTCCTCTGGATGTTATTCTCTTTCAC
AGTTGTTCTGACTATTCTAGTTTCTTTGTCTTTCCATATA
TAATTTAGAATCACCTCATCAATATTTACAATAGAGCCTT
CTGGAATTTTGTTTCATCTCTAGACAGAATCGGGAGAATT
GATATCTTACCAATATCGAGTCTTACAATCTATTAACATG
ATATGCTTCTTTATTTTGGACTTTAATTTTTTTCATCAGT
ATTTTGCAATTGTTAGCATACAGAACCTACACGTAATTTT
GAAGATTTATATACCTCAGTATTTTTTTGGCATTCTAGTA
AGTGGTTTTTTTTGCCAATCAATGAGAGCTTGTAAGTTTG
CTGAGGTTGGTTGGCCTTGAACTCTTGGCCTCGCCTTCGC
AAGCGCCACGACATCCGGCCGGAGCCACTTTGGGCCCCGT
GGTTTTTTCTTAAACTTTGAATTCCAATTGTTAGCTTTGT
ATTCTGTGAGCTTGCTAAGCTCTTTTACTGGTTCTAGAAG
TATTGTCGTAGACTTCTTTTGAAATCTTTTACGTAGATAC
TTATGTTATTCATAAATCAGTATTTTTTCCTCTTCTTTTT
TCTTAACTTTCTTGTTTTATTGTACTGGCTAGGACTTCCA
AAATGATGTTGAGAGAAAGAGAGGACATCCTTGCCTTATT
CTTGACTATAGGATGAAACAATCCAGTCTTTCATCATTTA
AGTATGATATAGCTATAGCTTGGTGAATGTTCCATGTGCA
CTTTCTCAGATTAAGAAAGCTCTTTTTTATTTTTAGTTTG
CTAAGAATTTTTACCATAAATGGAAGTTTAATTTTGTCAA
ATATTTTTTCTGTGTTTATTGATGATCATATGTTTTTTTT
TCTCTCAATGTCCCTGATTTCTGGTTTTATTTATATTTAA
TTTTGTCTGCTTGCTTTGAATGTAGTTTGCTCTTCTGTTT
CTAGTTTTGTAAGGTAAAAACTTACAATGTAGGTTTGAGA
TCTTCTTACGTCTAACATTTGATGCTGTATACTTCCATGC
AATCACTGTTTCAGTATCTCACATTTGAAGTTTTGCACGT
TCACTTTCATTCACTTCAAAATACTTTAAAATTTTTTTGA
GAATTCTTCTTTGACATATGGACTATTTAGAATTGTGCTG
TTTAATTTCCAAATATTTGGAGATTTTCTATTGGCTTTTT
GTTATTTTTCTCTAGGCTAATTCTGTTATAGTCTGAGAAC
ATACTTTGTTTGATTTCTGCTCTTTTAAATTTGTTGAGGC
TTATTTTGAGCCTGAGTAAAGTCTACCTGGTGATTATTCT
AATGCACTTATAAAAGGAAGTGTATTTTGCTGTTGTTCTG
TGTCATACTCCAGAAATGTCAATTAGGTCTAATTGGTTAA
TAATATTGTTAAGGACTTCTATATTCTTGATGATTTTCTC
TCTACATGTTCTATCATTTATGGAGAGAAAAGTAATAATG
TCTCCAGCTACAATTGTGGCTCTGCCTATGTTTCCTTTCA
GTTCCAGTGGGTTTTGTCTAATGTATTTTGAAACTCTGAT
CTTATATGCATAAATGTTTAGTGTTGTTATGTCTTGTTGT
TAAATTATTTTATCATGATGTCATGTCTCTCTTTATCCTT
GATAATGTTCCTTTTTCTGAAGTCTATTTTGTTTCTTATC
AAAATAGTGATTTCAGCCTTTTTGGGTTAGTGTTTACATG
GTATATATTTTCCTTTCTTTTTACTTTTAGTTTATAAATG
TCTTTTATTTAAAATTGATTTATCGAAGAAAGCATATTGT
TGGGGCTTGCTTTTCAATCCTATCTGACAGTCTCCCTTTT
TAAACTGGTGCATTCAGGCATTCATATTTAATGTGATTGT
TGATATGGTTGGATTAACATCTACCATCATGTTAGCTGAT
TTGTATTTCTTCCATATGTTCCTTATTTCTTCTTAACTCT
TTTTATGTCTTCTCTTGGGTTAATTGAGCATTTTTATGAT
TCAATTTTATTTCCTAATTGACATTATTTATACTATTTAA
AAAATGTTTTTAGTGGTTGCCCTAGAGTTTACAATATACA
ACTGTAATTACATAAGCTTTTGTTTGTAGAAAGTATCCCA
TGCCTAAAACAAGCAAAAAGGATGCAAAATCACTCCACTT
CATTATAGATTGATATAATTAATATTTACTTACTCTCTAT
CATAGTCCAGATATTCTAAACATTTACATGTATTAACTGA
TTTATTGCTATTATCAACATTAAAAAGTGGATCCAACTCT
TAACCCCATTTTAGGGAAAAAGAAATTGAAATTGGGCTGG
GTGCAGTGGTTCATGCCTGTAATCCCAGCACTTTGGGAAG
CTGAGGTGGGCGGATCCTTTGAGGTCAGAAGTTCAAGACC
AGCCTGACCAACATGGAGAAACCCCATCTCTACTAAAAAT
AAAAAATTAGCTGGGCATAGTGGCGCATGCCTGTAATCCT
AGTTACTCTCGAGGCTGAGGCAGGAGAATTGCTTGAACCT
GGGAGGCGGAGGTTGCATCGAGCTGAGATCGCGCCATTGC
ACTCCAGCCTGAGCATAAAGAGCAAACCTCTGTCTTTAAA
AAAAACAAAAAGAAAAGAAATAAATTGAAATTGAAGCATG
GAAGTTATTTGCCATGGTAAAGTCGTGTTCCCATGATCAT
GAGAAGACTGGTCAGACTCCAGAGCTAATACTTAAAATCA
TTGTGTTATGCTGCTCTGTGCTAGCCTAGGAAACTTCCAT
TTAGAATTCTAATACCCAGACTATCAACTTGCAAAACATC
ATTTGAGGGCATTTTTCTCAAATATGCCATAGAAAGTTGA
CCTCTAGAGGCAGTGGGGGTTGGGGGAAGAAATTGATGCT
TAGCTTCCCTTTCTACATACTGAATTTTGTAAATCAAGTA
TTTTTAAGTCAGTGGTATCATAAAATGATACTTTCTAATC
ACTTAATTTTAAAACTGAAAGCATACTTGGATGTCATCCA
AAGTTCTCATTTTGCTGATAAGGGGAATGATGCCCCAAGA
AATTACATTTCTTGCCTAATAATTAGTAAAAGAGCCAGAA
CTTGAACCCATTGTGGAGCTCCCTCTCCAAAGCTCTGCTA
TCCCCCACCTCTGTGCTCTTATACTGTTTTATGCTTACTC
CTTATCACTGAAAACATCACACTAGGTACTATTTGTTCTT
TTACATATTTGCATCCCCTATTAATCTTTTTTAAGAGAGA
GACAGGATCTTGCTATCTTGCCCAGGCTGGGTTCAACCCC
TGGGCTCAAGTGATCCTCCAACTTCAGCCTCTCAAGTAGT
TATAACCTGCATGAGAGGTAGCTTCCATTCTTATTTGACT
TGGTATCCTTAGCAACTGTCATAGAGCATGACACATTATA
ATGATGTTTTTTAAAAAAATTTGTTGAGTGAAAAGTCCCC
AATTTTTGTTCCAATCCAGAACCCTGTTCTTCAGATCATT
TAATGCTCATGAAACACAAGTGACCATCAGTAGGAGAATA
CACAATCTCAGGGTTCAAATTTAAACTTCTCTTCCACAGA
AATCAGAGCTATTTCAGGAGTAACAGAAGCACATGAGGAC
TTAATTGTATTCGCTCCTGAATTGTCTATAACTCTTTTTT
CTAGAGCATGCAGATCAGAATGACTCTTACATCTTGATTC
TATTCAGACTCCGGAGGACCATCATGGCATGCCAGGCTCT
TTCTTGTGTTGCGTCTGTCTACCCCTTCATCCAAATCTCC
AGCCGTATGATAATAAACTCCTTGTGGATATCGGAATTAT
CTCTATTGGTTTTTGATCTTTGTCTTTGTGCATTCAGCCT
CTTCTACCAGAAATATTTTTGACAACTTTTGCCTGGTTGA
TTTCTTCTCCTACAACTCAGTGGTTTGTTTTTATGTGAAC
TCCTTGCCAGAAATTATAATGTATTACTTACTAATTGTGG
TGACTGGCACTGAAATGATGCCTAATCTAACAGAATATTT
GTTGGATATTCAGAAGGTAGCACATTGGGTGGTTACAGAT
CCAGGTTATGGGGCTCAAATTCCAGCTTCACTACATACTC
TCTGTGGCTTTTGGTAAGATAAGTCCCTTCCCTCAGCTTC
ATTTTTTCTATTGTAAAAAGGTGAAATTAACAGAAAGTAC
CTATAATGTTATTAGTGTGAACATTTATAAAGCATGGAAA
GCATCTAGCAAGTGCCTGCCACACACATAATAACTGTAGC
AATTATTATCCCGTTGCTATTATGTCATCATTGCCATCAT
TATTTATTCGTTTATTTATTTTTTCTTTTTGTATTTTTAT
TTCAGATTCAGGGGGTACATGTGTACTTTTGTTAATGTGG
GTATATTGGATGATGCTGAGGTTTCAGGTACAATTGAACC
TATCACCATGTAGTGAGCATAGTACCCAATAGATAGTTTT
CCAACCCTTTCCGTGGTCCCTCTGTTTCCCCATTTGTCCC
CAGTGTCTGTTGTTCTCATCTTTATGTCCATGTGTACCCA
AAGTTTAGCTCCCTCATATAAATGAGAACATGTGGTATTT
GGTTTTCTGTTTCTGTTTCAGTTTGCTTAAGATAATGGCT
TCCAACTGCATCCATGTTGCTGTAAGGGACATGATTTCAT
TCTTTTATATGGCTGGATAGTATTCCACGGTGTTTATGTA
CCATATTTTCTTTATCCAATCCACCTTTGACATCATAATA
TTATTATTAATCACAATATCAAATTAGTGTGTAAGGAGAT
TTACAAAGACATTTGATTTCATGGTTTTAAATGTATAGTT
TTTTTTTTTCAAACAACATAACACAAGGGAGTAATTAACT
TGGTAAACTTGAAGTTCATTTTGCCACCTGAGCTAAGACC
ACTCAAAAAGAAAAGCTCTTTTTGAGCCAAAGACAGAAAG
AAAATAAGATGTGTTTTTATACCTTCTTGGGCATGACAAA
GGAACAGTTTAGCTGCAAATCTATGCTTTATAAAGGAAAA
AACTTTGTAGAATAAGTGAAGTGTTTGTAGCTCATGACCC
AAGAGGCCCCAATTACTGGGTGTCTGTGAAGGAGACTGAG
TGTCAGAGGCCTGATGGCAAACAAGCTCTCAAAGGCTGTT
TCCAAAATCTGCTCACTCAGAGCTGGACTCTAACAAGAAG
TGGATGATATTCACCACTTGGGACCTTCCAGGAAGCTCCA
GAGAGCCAGAGGGCCGGCTCTGGGAGGCTGACGGAAGTCA
AGTGCTTCTGGAGGAAGGTGTGGTGAGAGGAAAGCTTGGG
AGACTGACTCTCCTTGTTTTTGATTGCTTTGCTGCACCTC
CCAGAGAGGCTTAGAATATTGCTCAAGACACATTGATTTC
CTGCATGTTCTTACTCAATGGTGGAAGGCTTCTGGGAGGG
AGTGACAAACACTGTGAACAATGAGAAATAGAAAATGAAA
GTAAAATAGCACCCGAGCTCACTTCATGCAAGATCAAGCA
GAGATCCCTGAAGACTGTGTGGGTGCGTCAGAGGGTAGGA
GAGAGGGGAGAGTGGGTGAAAATTGAGGTGGAGTCTCTTG
GCTAAAATGAATTTTAAATTTCTTGATAAATCTCAATTAC
ACAGGCTTTCCCTGAGGCAGGTTACTGGGATCAAAACTCT
ACTGTCATTCCTAACAGAGTGGAAATTCTTACACAGTCTA
CTTCATTTTAGGAGCACATTAGTCCCTAGGAATGTTTAAC
TAAAAGAGATAATTATAACAGCACCCAAGGAAAAACACAC
TCTCTTACCATCTTTTCAACCACAGAATAAACAATTTCCA
GACACACTGAAGTGAATTTTGCTAACTCCAGGGCTTAGCA
CCAGCCATCAGGAGATGCTCAATAAATAATTATTGAATGA
ATGAATGAATGAATGGCATGGATGATCCTCTATGTGCCAG
AGAGTTTTTAAAAATTGAGAAAAAGTAAAGATTAATAAGA
GGAAACTTCTGATCAATATGGTGGTCCAAGCAGAAGTAAT
CAAACTTTCATTCTGCTCCAAATATATAGAAATGCTGACT
TAGATAGAACACAAACCTTTCCTTAAACTATATAGCTGAA
ATTGAAAGCAGGAAGAAGGAAAAAATCACAAAGTCCCAGA
AATGAACAAGAAACTAAAAGCCACAGTGGTAGAATGATGA
ATGTTTGTGGGCAGATATGAACCACATATGTACCTAAGGG
TGGGGACTTGTGTCAGTCCTAAGCAGAATCAAACTATGAC
ACAATATCATGGATGGATAATATGAAATTCACATTTAATT
ACTCTATTTCTTTCATTCAGTAGTATGAGAGATATTGATT
AGTCATAGATTTAGTTAACTTTGTGCATTAAAATTATAAA
GGCAAGGCTGGACGCCGTGGCTCATGCCTTTAATCCCAGC
ACTTTGGGAGGCCAAAGAGGGTGGATCACAAGGTCAGGAG
TTTGAGACCAGGCTGGCCAACGTAGTGAAACCCCGTCTTT
ACTAAAAGTATAAAAAGTTAGCCAGGTGTGGTGGTGCACG
CCTGTAATCCCAGCTACTCTGGAGGCTGAGGCAGGAGAAT
TGTGTGAACCCAGGAGGCAGAGGTTAGAGTGAGCCAAGAT
CACGCCACTGCATTCCAGCAACAGTGCGAGACTCCGTCTC
AAAAAGAAAATAAAATAGGAGGAAGGAATGCAATGTTTAA
TCCCTAAACCAGTAAAGAGGGGGAGAAAAGGAAATAAAGA
AAATGTGGGCCTGGTGCAGTGGCTCACACCTGTAATCCCA
GATCTTGGGGAGGCCGAGGCAGATGGATGGCGAGGTCAGG
AGTTTGAAATCAGCCTGACCAACATGATGAAACCTGCCTC
TACTAAAAACACAAAAATTAGCCAGGCATGGTGGTGCACG
CCTGTAATCCAAGCTACTCAAGAGGTTGAGACAGGAGAAT
TGTTTGAACCAGGGAGGCTGCGGTTGCAGTGAGCCAAGGT
GGTGCCATTGTACTCCAGCCTGGGCAACAGAGCAAGACTC
CATCTAAAAAACAAAATCAAACAAACAAAAAATTAACTGG
GCATGGTGGCAGGCTCCTGTAGCCCCAGGTACTTGGGAGG
CTGAGATAGGAGAATTGCTTGAATCCAGGAAGTGGAGGTT
GCAGTGAGCTGAGATTGCGCCATTGCACTCCAGCCTGGGT
GACAGTGTGAGGTTCATCTAAAAAAAAAAAAAAAAAAAAG
GAGTGCTTCTGCATGCACATGCATGAAAGAGAGGGTGAGG
TAAGAGGTATGGAAATGAACTCATCCTTTAAATCCTTTAA
TGGAGAAAGAACTCCCACAATAACAAACCCACTTCTGCAA
TAACAGCCTTAATCCATCCTGAGGGAAGAGTCCTCAAGAC
ATATTCACTTCTTAAAACTCCTGCCTCTCAACATTGGGTT
TGGGAATTAAGTTTCCAATGCATGAACTTTGGGGACCCAT
TCAAACCACAGCAACAGCTAACAGGAGTGCTATTCTATCT
GCAAAATCTATCTGTAAAACGAAACAAATTCAAGAATGAT
AATGACAAGGCTGAGAGCCATCATTCCAATAAAAATTACA
ATGCCCTGTTCAATATCCAGTTTTTAAACCCAGAACCCAT
TGACTTGAGAAGATACCCTTTTAGAGGAACCCTGCAAAAT
CATGGCAAATGTACATGGTAGTGGCTACCTCAGACTTTTC
TCAAAGGGACCTACTGCTTCCTGTTGGGTAATTGTATCCT
AGGGTAAGTGGAATATCCAAACACTTTAAAGACTGTTGAA
AACAGGATCCAAGTTGATACTGATGTCAAAGTGTCGTCAT
GATTTTTCTGTCAGAGGACCTGGGATAGCCAAGTCCAGCT
CACTGTGGCTCTATCATATCTGTGAACCTATCCAGTGGTC
ATTTCTGCAGACCCCAATTAGTAATTGTAATAGACATACT
TGGTAGTGGGCACAACCTCCATATTGAATCTTCAGCCTAC
AGGATTAGGGGAGAGGTTAAGTAGAAGCCTGTGAAAATAG
CTCATCCCACACACTTGTTTCAAGACAGTTACTTAAAATA
TTGTCCAGTATGAATGGTTGAAACTAGTGCTAACTTTACA
GTTTGTTAAAGGATATAGAAATCATGGTCCCCATCAGTCT
TCATTTAACTCACCAATTTCTGCGAAAACAAGACACATTA
TTACAGTGGACTCCTGCAAACACAGCCAGGTATCAGACCC
ATTGGCTGAGGTGGTATCTTTGCTAGAGTGGATTATCATG
TCATCAGATACACGGTGTAGCTATATTTGCATTGCTTTGG
AAAATATTTTTTTTCATCATTAGGAAGAGGAAATTTAAAA
ATTTTCATTTGCAGTGGACAACTGAATCAATTACGTTTGT
TTCGAGGCTGTGTTAACTCCTCTGCCCTTTGTTAAAGTAC
AGTATGAAGAGATACAGACCATTTAGACATCCATACAGAA
TATCAAAGTTGTTCACTATATTGACAACAGGCAAATGGAA
CCAGATGAACAAAATGTAGATGCTAGTTATAGGATTTGCT
AAGAAGCATATTCTCTAGAAAGTTAGAGTTAAACCCTATG
AATATTCAGGGCCTGGCATTAGTAAAATTATGGATGTACA
GTGTTTATGGCATGATAAGAATCACCCATCCTCCCCAAAT
AAAGAACAAATTATGAAAATTTGTATTCTCAGCATGAAGA
AGGAAACCAAATGCCTAGTAGGTTTCTTTGGGTTACAAAG
GCAGCATATTCCACATTATGGGAACCATATCTGGCAATAC
TAATGTGGCCTAAACACCATATGATATGAAAGGCTGCCAG
ATTTTAATAGGGCCCAGCTATGGCTCCTGTCTAGCACTTT
GGGCAACGTATGCCAAGGGGTCAGCAGGTAAGGAAATGAA
TCACCATCTTGGCAGGAGTAAGTCAGGATGCTGTTAAACA
ATGAGAACATTAGGAATATATTTAGCAGCCAGATAATACA
CTTTAGTATCTTTTAGTGTTTCTATATCAAGTTTTGACAA
TAATTGGACAAATACAGTAACTCTCGTCTGAGAAGTTAAT
GGTAAAGAGGAAGGGAATTAGACTGCACATGGTTGAAGAT
CTAGTTCACATCACCAAGCAAGTCTCCAAGACCACCAGAG
GTGCTAGCTGAGTTTGAGGGGAATTTATGATAAGTGGCAG
AGAAGGGAGATAATGAAGATCTTGTATGGACTTGAGATAA
GCAACAGTGACGGGGACTGTAGTGGATCATCATATTTTCT
TTATTTTTCTCAGTTTTTCAACGGGAATGTTAGAAGAGTC
ACTCCCAGAACCTAGAGGAAGTGAATCCAGGCAGCTTAAG
GTATGGTTTGTGGAGAGCACTATAATATCCCTCCAGATTC
CTCTTTACTAATTAAGGACGTAATCCCCCAGCTTCTAGAA
GTGCTGATGAAAGACAGTCCTCAGCTGTAAGCTTCTCCTG
AGAGATTGCCTTTACTGAAAAAAATTGTCTCACTCCAAGT
CACACTTCTTTCAGGGAAGTCCAGATCTAGTGAGTGATCA
TCCAGAGGGTATAAAGTCCTGGCACCCTTACCTTAACTGG
GCAAACTCTAAAGGACCATCCCAGCTCCACAGTTCTTCGT
GGGGTCATCTTAGGTCTCTTTTGAGACTGCATCACAGCTC
AACTTCTCCCTCTGCCCCATTGTGTGCTTTTTTCTCCTTT
CCTTCTACAGGTTTTGATCCCAGGAGTCCTACCTAATAAA
TATCTTACATGTGAATCACCATCTTCATGGCTGCCTCTCA
GAGAACTTAAGCTGTATCAAACATATACTGATACTATAAC
TGAAACTATAACTATCATGAGTGTATTTATATACATTGTC
TTAGTCTTATCACACTGCTAAAAAAGATATAACCTAGACT
AGGTAATTTATAAAGGAAAGAGGTTTAATTGATTCATACA
GTTCTATATGACTGGGGAAGCCTTACAATCATGGCAGAAT
GTAATATAGGAGCGAAGTCATGTCTTACATGGTAGCAGTC
AAGAGAACTTGTGCAGAAGAACTCCCATTTATAAAACCAT
CAGATCCATGAGACTTACTACTATGAGAACAGTATGGGGG
AAATCCCCCACTATGATTCAATTATCTCTACCTGGCCCCA
CCCTTGACATGAGGGGATTATTACAATTCAAGGTGAGATT
TGGCTGGGGACACAACCAAACCATGTCATACATTTATAAA
TTTATAAAATAAATGCTGATATAATTACATGAAGTCATTT
AGAAATATATAATACTTATGTAAAGATTTTAACACCTATT
TTAGAAACTGATAGATCAAAAAGTCAGTATTCGTAAAGAT
GCTAAAGAATAATATGCCTATTTTCTCTCATATACGTGTA
TTATTTTAAAGAGTTGGTCACATATTAGTTTATAAAAGGT
CTCAAAATGTCCAGATAATTAATAACATACAGAACATTTC
ATCTTACCAAAGTATAATACACAGTAAAATTTAATTAATA
AAGTTGGGCCTTCTCAAACCTATATTAGAAAAATAATGAT
CTATAATAAAAATTAATTAGTAATCAAAAATTCTCCCTAA
AAAGGCACCAAGCCCACACAATTTTATAGAGAAGTTTTTA
CCACAAATCAGAAGCTCATAATTCCTTTCTGATATAATCT
CTTTCAGCAAATGAACAAAGAGAGTAAACTACCTATCATT
TGAGGTCAAAATCAGGCACAGGAAGTATAAAAAATGAAAT
ATATTGTCCAATCTCATTCTGGCATAGATGAACAAATTAT
AACATATTAGCAAACCCAGAATTGGTTTTAGAGTATATCA
GGATAAAATAGATTATCCCCAAAGGGCTGATATCCAGAAT
TTACAAAGAACTCAAACAGATTTACAGGAAAAAAACAAGC
CCATTCAAAAATGGGCAAAGGATATGAACAGACACTTTAC
AAAAGAAGACATACATGAGGCCAACAAACACATGAAAAAA
TGCTTATCATCACTGGTCATTAGAGAGATGCAAATCAAAA
CAACATTGAGATACCATCTCACACCAGTTAGAATGGCGAT
CATCAAAAAATCTGGAGACAGCAGATGCTGGAGAGGATGT
GGAGAAAGAGGAACACTCTTACACTGTTGGTGGGAGTGTA
AATTAGTGCAACCATTGTGGAAGACATTGTGGTGATTCCT
CAAGGACCTAGAAATAGAAATTCCATTTGACTCAGCAATC
CCATTACTGGGTATATATCCAAAGGACTATAAATCATTCT
ACTATAAGGACACATGCACACGAATGTTCATTACAGCACT
GTTTACAATAGCAAAGACCTGGAACCAACCCAAATGCCCA
TCAATGATAGACTGGACTGGGAAAATGTGGCACATATACA
CCATGGAATATTATGCAGCAATCAAAAATGATGAGTTTGT
GTCCTTTGTAAGGACATGGATGAATCTGGAGAACATCATT
CTCAGTAAACTGACACAAGAACAGAAAAAGAAATACTGCA
TATTCTCACTCATAGGCGGGTGAGAAAAATGAGAACACAT
GAACACAGGGAGGGGGTCTACTACACACTGGGGTCTATTG
GGGGGAATGGGGGAGGGCTGGGGGGGCTGGGGAGGGATAG
CCTGGGGATAAATGCCAAGTGTGGGTGAAGGGGAGGAAGG
CAACAAAGCACACTGCAGTGTGTGTACCTATGCAACTATC
TTGCACGTTCTGCACATGTACCCCAGAACCTATAATGCAA
TAAAAATTTAAAAAATTAAAAAATTAAAATAAATAAACAC
TTACATAAGGACAGCTTTGCTACAGAAGTAAAACTGAGGC
AGAAACTAGAGAGAGGAGAATGACTACATGTCAAATTTAA
ATTTAAAAAAATATTCTTAGTGTGAGATTATCTGGTAATA
CTTTCAAATAAGGACCTTCAGCAAGTAAACATTTTTATTA
ATAATTTCATATAGTTTTTCTTCTATTAATAAATGCATCC
AAATTAAAAAAAAATAGATTATCCCAAGTATACAAAGATA
GGTCAACATTTAAAAGATCTATAAATCTTCATTCAACACA
TTAACAACAACAACAACAAAAAACGTGAGCATCTCAATGA
ATGTAGAAAAATATTTTATAAGGTCAGTATTCATTCATAA
ATTAAGGAAAAAAACAGTACATTAGTAATAGGAAAAAAAA
ATTCCTTAACCTTGTAAAGAGCATCTATCCCAAACCCACA
GAAAATGCCATACTTTATGGTCAGATTTTAGAAGCATTCA
TATTAAACTCAAGAAATTATTCACCAAAACCACTTCTATA
TAGTAATTACTAGAAGTTTTAACCAATTCAAAAATGCAAT
AAAAAGAAATAAGTGATATAATTATTTGAGAAAAAGAAGC
ACAATTGTTATTTGCAGATGGTATCATTGTTTGCATACAA
AATGCAAAAAGAATTCACAGAGAAACTATTTAGAATTTGA
AAAGTTCAGGAAGATTGCAGGAAATAAGATCAACAGTCAA
AAACAATTAGATTTTATTTAACAATAATTGGAAAATAGAA
AATGTTGTTTTTTAAAGATCTCATTCACAGTTGCATTCAA
ATTTACATAGTACCAAGGGTAAAAATAATCTAACAAATAG
TATTGAATACTTTTCTGAAGAAAATTACAGAAGTATACCA
GGTCAAAATGAGCTTGGTTATGAATATGCAAGTTCAACAT
CATGAATATATGCTATAAATTATTCCCCACATTGATCTAT
AAATTCAATGTAATTCCAATAAAAATCCCAATGAAATTAG
TTTCCATGGATTGGGTGGACTTATTTTATTATTTATTTAG
AGCCAGAGTTTCTCTCTTGCCCAGGCTAGAGTGCAGAGGC
ATGATCTCAATTAACTGCAACCTCCACCTCCCAGGCTCAA
GTAATTCTCGTGCCTCAGCCACCCAAGTAGCTGGGATTAC
AGATGGGCACCACCAGGCTGGGCTAAGTTTCCCATTTTTG
GTAGAGATGGGGTTTCATCATGTTGGCTGGGCTGGTCTCA
AATTCCTGGTTTCAAATGATTCTCCTGCCTCAGCCTCCTA
AAGTGCTGAGATTACAGGTGTGAGCCACTGTGCCCAGCCA
TGATGGACTTATTTTAAAATCCCTGTTTACTAGTACATGT
TCAAGAATAGGTAGGACAATAATGAGAAAGAACAAAGAGA
ACTTACTCTCCTGCATTTCACGAACTGGTTTAAAGCTGTA
GTAATTTAAAAAGTGTGGTATTTTACAGAGTTAAAATATA
TTAATTAGATAAACTCAAGAGCTTAGAAATAGACCCTGGA
GTATATGGGAATTTGATTTATGAGAAAAGTGGCTACACAA
ATCAAAATTTATTTAAACAGTTATCTGTATGAGACAAGGG
TGGTAGCTCACACCTATAATCCCAGCACTTTGGGAGGCTG
ATGTGGGCAGATCACTAGAGTTCAGGAGTTCAAGACCAGC
CTGGCTAACCTGGTACAACCCCATCTCTATTAAAAATAGA
AAAATTATCTGGGCATGGTGGCACAATCCTATAGTCCCAG
CTGCTTGGGAGCCTGAGGCAGGAGAATCACTTGAACCAGG
AGGTGGAGGTTGCAGTGAGCCAAGAGTGCACCACTGCACT
CCAGCCTGGGTGACTAAGGAGATTCTATCTCAAAAAACAA
AAACAAACAACAACAAACAAACAACCCAAAAAAAGTTATC
CGTATGAAAAGAAATTAGAGAATTACCTCTATATAAAAAT
AAATTACAGGTAGATAAAGGTTTAAATTTGTTAAAAAAAA
GTTGTAAAAGTTAAAATAGGAGCACTACTTTATGATCCCA
TGAAGAAAAATGTTTAACTACATAGAAAAAAGAACAAATT
ATAAAGAAAATTGAAAACTGTACATTAAAATTTCAAATAC
CTGTGTGATAAAAGTTTACAAAGCTAAAAGACAAAGATTT
TTGTAACGTACATAATAGACAAAGAATCAGTCCAGAATAC
ATAAAGGGCACTTTTCCTCCTCGAAGATTATAATAGCTAA
CATTTATTAAGCAGTTACTATATGCCAGGCTCTCTTCTAA
CAGGTTAACATGTACTAACTCTCTTAACCAACACAATAGT
CCTATGAGATACTACTTCCCCTCCCCCATTTTAGAGTTGA
AGAAAGTGAGCCACAGAGAGGTTAACTCACGTCCCCAAGT
ACACATAGCTATTAAGTGACAAATTTATAATGGGAATTCA
TGATGATTAGCTCTAGAGGGTTAACTCCAAAAAAAAAAAA
AAAAAAGGAGAAAGAGAGAAAAGAAAAAGACAGATCATCC
AATTGAACAGAAGTCAAAAGATTTAAGCAGGTTATTCTTG
GAAGAGAAAGCCAGAACTGCCAATAAAGATTAAAAAAAAA
GAAAGAAAGAAAAAAAGAAACGCCCAACTTCACTAATCAG
AGAAATGCAATTGAAAACTTCAATGAGGGCTGGGCACAGT
GGCTCAAGCCTGTAATCCCAGCACTTTGGGAGGCCGAGGT
GGGTGGATCACGAGGTCAAGAGATCAAGACTATCCTGGTC
AAAATGGTGAAACCCCGTCTCTACTAAAGATACAAAAAAA
TTAGCTGGGCATGGTGACTCGTGCCTGTAATCCCAGATAC
TCAGGAGGCTCAGGCAGGAGAATTGCCTGAACCCAGGAGG
CAGAGGTTGCGATGAGCCGAGATCCCGCCATTGCTCTCCA
GCCTGGGTAACAAAAGCAAAACTTCGTCTCAAAAAAAAAA
AAAAAATAAGAAAACCTCAATGAGGTTTCTCACCCATCAG
ATTGGCAAAACTTTTAAAAGTCTAAGAAATACCAAATGTT
GACCAGATTTGACAACAAAAGGGGGCAGTCATGTATCCTG
CTGAAGGGAGTATAAATTGTATGCACACTTCTGAAGCAAG
CTGGCTGTATCTAGTAAAATTGGCACAGTATATACCTGAT
GACTCAGCAGTTTCACCTTTCAGATATAGTCAGATACAAA
GGAAACGTATAAGAATGTTCAATGGGATTTTGAACTATAA
ACAGAGAACTGGAAAGAGTTTAAGAAACAAGAAAAATAAA
TTGTAGTATACTAGTAGGATATAATGCTCTTTAGCAATTA
AAATTAATGAATTAAATTTGTATGCATTAAGTTGGATGGA
TCTATAAGATTGTACTATTGAATGAAAGAAGTACTATGCA
GTCTCAATACATATGTGGAAATATTACACCATCAGGTAGT
TTTTATAACATAAAAAAATACTATGTGTTATTTATGGTAC
TCAGAGTAGAAATACATGAAGGTTAGGGCACAAACTGACT
TAATAATGGATGCTCTGGAGAGGGAGGGAGGTGAATAAGA
CTTCAGAGACATACATAGGATTTAGTCACATATTTAGTCT
TTATTATATAAAGATAATGCACATGTGACAATATATTCTG
ATGGTGGGTACATGGGTTGATTATTGTCTATATATTTTAC
TTTATTTTTAATAATAAAAATAGAATAAAGGAACAAGACA
GATGATTAAGACATAATCTATACTTACAAAGATCTCATCT
CTATTCATTCTGTAATGAATACAGAATGACGCAGAGCTCT
GTAAGTAAACAGTACCATTTTAAACAGTAAAGAAACACAC
AAGAGTAACACTTCCTGCCTACCAAGCTTGTATTCTATCT
TCCTGAGTATCTGCTTTTGCCAGCAGCTGGTGGAAAAATC
AGTCAGGTGGAACTCAAAGATCATCTACGGTCCTCACAGA
AGAGATGAGGAAACAGATCTACCTTGGAAGAACTGGCCCA
GGACCAAGGATTATAGAAAGCCAATGAGTCACAGAACTTA
GACCAGAGCCTAGACCTCAGAACTTAAAAAGCAGAAAGCA
CAAATTGGAGGTCAGCAGGCCGGATTAGGTCCACAGACAG
GTTTTGTCTGACTTCTATGTAGTTTATTGTTTTTAAAAGA
AATGTGAATACTATTATATACTTTTATAGTTAGCCACAAC
CTCTCCATCTCCCTATTTTCTCATGTGAATACTCATTGAT
GTTGCCCTTAAGTATATTTAAATATATTTGTGTTTGTGAC
CTTCATCATGGAATTTCTGATATGGAAGAAATCTTAGGGA
AAATAGGTGACATGTTCTCAATGTAATAACTGCCTCAACA
ACATTCCTGACATATACAACATGCCTCTGCTTGAACACTT
CAGCTATAGGATGCTTACCAACTTTTTACATAGCCCAGAA
AATCTTTGGACAGTTCTGTTAGGAAGTCCTGCCTTGTATG
GAATCAAAGTACATCTGACTTGCTTCTCACTCATTATTCT
TAGTCCAGCCTTCTAAAGGTGTCTGAAATAAATCTAATTA
CTCTTCTACAAATATTTGAAGACAGCTAACACTGTTGAAC
TAAATAATTTCTTCTTCAAGATAAACACTTTCACTTCTTC
TCACTCTTCTAGAGTTCCTGGTTTTCAAACTCTTAGTGTT
GCATTCCAACTTTTTGCTTCCTGCAGGTGAGGGAGAAAGA
TTGTTTATGGGTGTATTCATCCATTTTCACACTGCTATAT
AACTTCCCCAAGACTGGGTAGTTTATAAAGGAAAGAAGTT
TGACTCACAGTTCAGCATGGCTGGGAGGGCCTCAGGAAAC
TTACAGTCATGGCAGAAGGGGAAGCAGGTACCTTCTTTAC
AAAGCAGCAGGAAAGAATGAAGGAGGAACTTCCAAACACT
TATAAAATTATCAAGTCTTGTGAGAATTCACTCCCTATCA
TTAGAAAAGCATGGGGGACCATGATCCAGTCACCTCCCTC
CCTCATGAGATACATGGGGATTACAGGTCTCTCCCTCAAC
ACTTGGGAATTGCAATTTGAGATGAGATTTGGTTGGGAAC
ACAGAGCCAAACCATTTCAATGGATATCACAGTCAATACT
CTTCATCCACTGCTTTACCATTCATCTATTTACAATCAGA
AGAATAGTATGGCTTCCTCTCTCCCTACTGCTGCAGACTT
CTTCCCACTTACTTCATTTTCTTTTCTCCTTTCTTCCCTT
TGCCTTCACCCCTTGCCATACTCACACATTGTTTTCACTC
CAGCAATGACGAACAACATTTGAAGTTCTCTGAACAAAGC
TTGCTATCTAAAATAGTATCACTATGTCACTTCTTATCCT
CCTTTCTCCACATGAAGTATCTCATTAATTATTTACCCCT
GGAAACTCCACTTATTCTTCAAACCCAGCTTCAATATCAG
TGTCGAGGTGAAGCTTTCCTGTGCCTTCAGTCATCTCCTT
CTCCTCTTTTACACTCCAGTCAAAGTTAATTCCTTCCTCC
TGCATGCTGATTTCGCGTTATGCAAACTTCTATTCTTGTA
CATCTCCCACTGGATTACAATTATTTGTTTGCATTTCTAT
TTTCCTCTTTTGTATTGTAATCTCTTGGAGGGAAGGGCTT
TTGTTAATCCTTTTTGTAATTCCAACACTAAGCCCAGTAC
TGGCATATAATAGGTGCTCAATAAATGCTTCCTGAATTAA
CTGCAACTCTGAGATCACTGAATATATTGCACAGATACAA
TTTGCCTTAAGGCCAGCTTGAGTGTTCTCCATTCTCCAAT
TAGATTTGAGGTGCCGAGAACAGGAATCATGTTTTGTCTT
CCTTGCTCTCCTAGTACCAAGTACAATTCCCATCGTCACT
CAGATGATTGTTAAAGAAACAGAGATGATTCACAGGCATC
TGATGTGTTGTAAGCATAAGAAATACAGATATTTTTAGCC
CTCCATTGCATAGAAGATTAAAAATGTATATACACATAAA
GATTAAATTTGTATTCATACACATATATGCACACAAATAT
TTGTATACAGCTATCACCATGTATATGTGTAAATAAAATA
GTGTTGCCTTTGCACATTCCAGCATATATACATCTTATGA
ATTGCAAAGTGCACTCCAGTTTATGTGAAGTCCTGCACAA
TATGTCTAACCTCCTAGGCAAAGTTTCTTGTTAATTTCCT
TTGCTCCCATGAATGTATGATTTATTTAATGAAACTGCCA
TGCAGCAAATAAAACCTTTGTTCTACCTAGAGGAATAATT
CCCCAACATCACAGAATTCACAGCCCTAGTTACAGAAGTT
TATATAGGAGTGGTGGCCCAACTCAGAATCCCAAGCACAA
CAGTCTCCTAGTCCATTCTCACTAGATACATTCCAGTGTC
TAATTAGCCCAGAGTAGAGGGGATGAGAAAAAAAATGGAA
AGAAAACAACGAAACCAAACCAGACCAGACCAAACCAAAC
CAAACCAAACCAAACCAAACCAAACCAAACCGTGTCCTAA
CAATGCTTGTGGTGGTTGTGGTTTTTTCCATTTTTGTTTC
TCTCCTTTGTCCTCAGTTCCTATCACTTCACAGGGATGTG
TTCAGAAACTAATGCAATTAACTGGATCTCTTTCTTTTTT
CTCTTCCTTTATCCTTCTCACCCCTAAAAGAAAACTTGTA
TTTTTATTGTTCAATAAGTGAATACCAAAGACTTAGCCAT
CTGTTTCAATTTTTTTTTAAATAGAAAAAGACCTTGAGTC
ATTTCAGTGTGAACCTCTGGGAACGTATCCAAGAGAGATG
AGAAATGTATCATACCTGATTTTCACTCTGCTCCTTTGCA
ATCCCAACCTGAATTAAAGAAACAATAAGATAAGCTGCAA
AGTGAGGAATCTATAAATTATTAAATATCAACAAAGAACA
TTCTTTTGAAGCTTGCAAATATGTGTCACCCTAAAGCAAG
GTCTATTTCTGACCAGCATCAGGCAGAATTGTTTGATAAG
TTCTAATAGTGTTTTGGCTTTTGTTCCCAGTTTCCCTGAA
GCTTAACATTGTAGAAGATGTTCTTTGTTGTGAGGTTTAT
TCTTAGCACGTGTAACCTCTGGGTTCGTGTTCACACATGC
GTTTTTGTTTGTTTAACAATCAGCATTTATTGAACCCTTA
CTTTAAGGAAACAAACATAAATGGTACACTTTCTAGCTTG
GTAGTATTCTGGTTAACTACTGCTTTACAATGAACCTCTT
TAAAGTGCTATGCTTTATGAATCGTGCTCACAGATTCTGT
GGATCAGGAATTCAGAGAGGGTTTGGTGAGGATAGTGTGG
CTCTCCTTCACAGTGTCTCTGGCCTCAGCTGCCAAACTCA
AGGCTGGGGGTGACCAGAAGGCTGAGAGCTGACGTCATTT
GAAGGTATAATTGGCAGTCGTATTTCTGGTGGTAGATTCA
CCTGGTGGGCTGGGACAGCAGCTGGGGCTGTTGGTCAGTG
TTCATGTGGCCTCTTCATATGCTTGTGCTTCCTCACTGTG
TGGTGGCCTTGTCGTAGTTGAACTTATTATGTGATTCCAA
AGGAGGATATCTTAGCTGTAAGAAAGTTGTGTAATCTTTT
CTGACTTTTTCTTAGAAGTCAGACAGAATAACTCCATTGC
ATTGTCTCAGTTACATGTAACTCACAAGCCCAGCTAGAGT
CCAAGGAAGCAGACATAGATCCTATCTTTTAACAGAAGGT
GTGTCAGGTCACACTGTAGAATAATGGGTATAATAGGAGA
TACTGTCATGGCCATCTTTGGAAAAGGCAAGCAGCCACAA
GCAGCTTATAGTTTGGAAGAAAAGTTAGACATGTAAATGA
ATCAATTCAAGAAAGGGTTTTAGGGCTCTTAAAACAAAGG
GCTTGTTGAGTACAGTAAAATGCCTGGTCAGTCATATCAG
GAGAAAATGAGGTCAGAAAAAGGCTAAAAGAGGAGGTGCC
TCTAAGCTGGTAAGTGATAGTGGTACACCTCTTGGTGGAA
GTTGTTGAATACTGGGTTTTTGAGGAGTGACTTACATAAA
ATACCCTTCTATCAGTAACATATATACAGTACTTAAAATA
TGTCGTATGCTAAAAAAAAACACCCCCAAGCCAGAAAGCC
ACTGTATTCTCCATTGCCTCTCAAAATCCCCTTGCCAGTT
GGGATATGAGCTTGGGATAAGGTAAGAACACCTGAAAGGT
TGTGACCTCCCTGTGGCTGGGGTGAGCAAAGGGTAGGATT
AGAAATTACAATGTAATTCTTGCTAGGCCACACCATCACA
ACAACCCTTGACCTGGATAGAAGCTCCTGAAGCTGTGATG
GGCCAGCAGGAGAATGCTGCTCAGACAGGACTTACCCTGT
CCTCTCTCAGGCACATCACTAGTCTCACAGAGATGTGTCC
CAGATACCACCCAACCCAAGTTACTATAAGCTTGATGTGT
TTTTTGTCCTCGCCAGGTCTTGGGACTTGATAAAATTATG
GATTTGTTGAGGCTTCACGGGTTGTTTCCCCAGGGATTCA
AACATTTCCTGACTTTATTTAAGGCTAAGGTCAATCTTTG
CAGCTCTGAAGTAGCACAAAGGCAATAAGAGACTGTCCAA
TGTTCCTAGAGAGGAGAGAGAGGGAGAGAATGTGTGCATG
AACGTCCCCCAAAGCAAACTAGGAAAGCTTTTCCATGTTT
TATTTATTTTGTGTTATTAAAGGAGCATCACTGTGCCACC
CGTGCTGAGCCAGAGCTTCTAATTCAGTGGAAATGAAATT
CCAACCCAGTGTGTGCTTAACTTTCCCAGCACAGTAAATC
CACTTCTCTTTTTGTCTCTGTCGCATCACCCCCTTGGTAG
TGAAGAGATGTATAGTACAGCGATGAGGTCTGTCAGTGGG
AAACCACTCTGGCAATTTCGGAGTGATGTCTGAAGAAATG
AATTGAGCAGGCTTGCCTGGGGTGGAGACACAAGACAGTC
CACGCTTTTATAGTCACTGCTGGGTTTTCGATTTGTCGTG
TGCTGCCTATCTCTGCAGATTCTTTTCTGTTCCAACAAAT
AAAGAAAAGCATGCCTAGTCAGATGCTCCCGGCTTATCAC
TCCATATCAACCCAGAAGCAACACAGGTTTTCAATTTCTC
AATTTGCAAGTGCAATTGAAAATTGGCAGAGGTTGCTATG
TAGGGATGAAATGAACAGTGGTGCAGTGTGGCCTCTGCCG
ATAGAGATTGCATCCATGAGGTTGTGGGGCGGGAGTGGGA
TAAAGGATCTGGGAATCATCTCACCCATATTTGATTGCCT
GAAGCTCTGGCAAGCCATATTATGCTATTGCTTTCTGTAT
TTAGGCTAGCTCTCTTTTGCTTCTGAGCATTTGCCCATGT
TATTTGCCTCTATTTAGAACTTTCTCTAGTTCCTCCTATT
ATATGCTATCTTCTTCCAGACTTCTGCTTCATCTTTCTTC
CTTTTTTTTTTTTTTGTTTTAGAGACAGGGTCTCATCCTG
TCACTCAATCTGAGTGCAGTGGCATGATCATAGCTCACTG
CGGCCTCAAACTCCTGGACTCGAGCCTTTTACCTCAGCCT
TCCTACTAGCTGGGACTACAGGCCTGTGCCACCACACCTG
GCTAGCTTTATTTACTATGTTGTATGTATGTATGTGTATA
TGTTTTTAGAGATGGGGCCTTGGTGTGTTGCTCAGGCTGG
TCTCAAACTCCTGGGCTCAAGGGTTCCTCCAACCTTAGCC
TCCCGAGTAGGTGAAATTACAGGTGTAAGCCACCATGGCC
TGCCTTCCTCTTCATCTTTCCAACTTTAGCTTGCCCTGTT
TCCATTTTGATGTCACCTCTAACTGGATGCTTTCCTTTCC
CTGTTAATATTTGATTTGGCCCCTCCTTCATTGTGCTTCT
TTAATCCCTGAACTTATTTTCAACACAGTCTTCTCATGTG
GTATTATAATTTTCTTTTTTTCTGATTTAGTTCCCTCATG
AGATTATAAGGTATGTGAGAGCAGGAAACCTGTTTTCCTC
TGCTGTTCTGTTTCTATCCACTGAATGCAATAACTACCAC
ATTGTGGATGCTCAAAAAATTATGAATCAATAAGGTAAGA
AAATATAAGTTACATCCTTTATCCCACTCCTGCGTCCCCA
CCTCACAGATACTATATCTCTGTTTGTAACAGCCAGTCTG
TACCACTGTTCATTTTATCCCCGCAGAAACCTCTGTTGAC
TTTGAATTGCACTTATAAATAGAGACATTGAAACATTATA
GGTAAATTGAAGTAATAGCTATATATGTGATTAAAGTTCA
AATGGATCAATCAAATAATGGAAAGGGAATAAGGTTTTAC
ACCAACCAAATTTGAAAACAGAAAATATAATGTGTATTAG
TTAGCTCAGGCTGCTGTAATAAAATGCCATAGAGCAGCTG
GCTTAAACAACAGACTTTTATTTCTCACAGTTCTGGATCT
GGAAAGTCCGAATTCATGGTGGCAGCAGGTTCTGTTTCTG
GTGAGGGCTCTCTTACTGACTTGAAGATGGCCGTCTACTC
ATTGTATCTTTACATGTTGGAGAGAGAGAGAAACAAGCTT
GTTGGTGTCTTTTTTTTTTTTTTAATAAGTAAGGGCATTA
ATCCCATTATGGGGACCCAACCCTCATGACCTCATCTAAA
CCTAATTACCTCCCAAAGGCCTGATTTCCAAATATTATCA
CACTGGGGTTTAGGGCTTCAAAAGAGGAATTTTGTGGGGA
TGCAATTCAGTCCATAGCACAGTGACAGTAACAATGAGAT
CTTGGTGAATGTTACATACACTTAGAAGACAGCAATGTTA
GAATAGTAGGATATTTTTAGAAAGAACTACATCAATTTGA
ATTAAGAACTCTGTAATATTCATACCAATTGACTCTATAT
TCCTACTTCTGGCAATATAACCTAAGAAAATAGTCTTAAA
GAAGGAAAAAGCTGCATACATGACGAGTCTTCATTTTAGC
ATTGTTTACAATACTGAGAGGTTGGAAACAATGTGCACAG
TACAGGAATGGTTAAACAGATGACAGTATCCTGGACTGTA
ATACTATATTATGCAGCCATTAAAATGATAGATTTGAGGC
TTATTTTGCAACATAGAAAAAATATTTATTGTGTAATTTT
AGGCTAAACAATCAAATTATACCTATACTATGGTTTAAAT
TATATAAAATTATGTTTTTGAATGGACAAGTTCTGAATAG
GAATAAATGGAAATAGCTGTACTTACAGGCATGGTTGGAT
TTTGTGCAATTTTAGCATTCTTTTAGCTTTTTTAGTGCTA
TAATGCATGACTTTAAAATAATGTTTTAAAAGAAAGGTCC
TGGAGAAGCTATTGAGAACTGAGTCATAAGTCTGATAGAT
TCTTCTTTCAAAACGTCTTCCTGGGATTTGTTTCAGACAA
TCTTGGCTAATGGATACAGAAATCTTTCGCTCCTCTCAAC
ATGGAAACCTCAAGATTAAATGAGAAGGACCTAGTATATG
GGTGTTTGAATAATTTTTCTTCAATTTTCACCTTCTGGTG
AGGCCAACTATATGTTGGGAGCATATCCTCCCATTGTCAA
ACAATTGTTTGTCCAAATACAAGAATCCATGAATTTACAA
AGGCCGTTATTACATGACTAACCATGGATTGGCTACAGAG
CCCCATTTTATTGCTTCCTATTTGTTCACAAAGGTATTTT
TAAGCAAAAACCTGCACTTTTTCTAAGCCCTCACTCAAGA
AAAGAATATATCAAAGACACTTTTATCTACATTCATTTGA
ATGTAAGATTATCTGTCTGACCAGGAACGTGGGAGGCAAG
TTGGGATGATGGAAAGATGGAATTTTTGTGGTAGACGAAC
TCAGTTTATTTAGAACCATGGCCAAGTTAGGCAATCTTTC
TAGGTCTTGATCTCATCTGAAAAATTTAAAGACAAATCAC
TACTTTATGTGATTCTTATAAAGAATCATGAGGGCCAGGT
GTGGTGGCTCATGCCTGTAATCTTAGCACTTTGGGAGGCT
GAGGCAGGCAGATTACAAGAGATCAAGACCATTTGGCCAA
CATAGTGAAACCCTGTCTCTACTAAAAAAAAAAAATACAA
AAATTAGCTGGGTATGGTGGTGAGCACCTGTAGTCCCAGC
TATTCGAGAAGCTGAGACAGGAGAATCGCTTGAACCCAGA
AGGTGGAAGTTGCAGTGAGCCAAGATTGCACCACTGCACT
CCAGCCTGGTGACAGAGCGAAACTCCATCTCAAAAAAAAA
AAAAAAAAAAAAAGATAATCTGTGTAACACTCTCAGTTTA
ATATCTGCTATACAGAATCCTCTTGTTCAGTTTGACAAAC
ATGGAGCACCTCCCATATTACAGGCTAACTGGGAAATATA
GCCAATCTAGCCAACTTGCCCCTTCACATGGACTGCTTTG
TGTTCATGAAGAATTCAGGATCACTTTTCTGGCTAAATTG
TAGTCACGTGGTTTGTGAATACAATACTGAGTGACTGGGA
CCCCTTAGAGGACTATTGCCTACAGTGGGTGACTGTATGA
GCTATCAGAGATGAGAGATTCAGACATTCTCTTCCTTAAT
CCAGTGAGAAATTTATGGGAGAGAGTGCTGCAAATGAGGC
AACAACAGCATTTGTAGAGGTAAAGTGTTCAGTTAACAAA
ATACAGACATTAAACCCATTGACCTAGTTTTGTCTGCATT
CTGGGACTGTACTCGTTGCAGCAGTGACTTTAGTTCTGGT
CAGAAGTACTTCATCCACAGGAAATTGACCAAAAGAATAG
TTTCTTCTCTAACTCTCTTCTCACTGTTTTCATAATAAAG
GTATCTTTTTGATCCGCAAGTGATCTTATGAAAGAATGTA
ATAGGAGATCAAGGAAGTCTAATTTTAGTCTCTCTCTCCT
GGAGAATCCCTGTGTGATTTGGGGGCATATAGCTGAAGTT
TTCTGTTTTCCAATCTTCATGTTTTAACCTGTTTTAATAA
CTCTGCAAGATTTCTATCCAGAAATAATTCCACAAAGAAG
AAAGGAGACCACAGGAAGCCTGGTGAGCTCAGGGGAAGAA
GTATGCCGTGGAATCTGCAGTCCCGCAGATCTGGGCACCA
GGGTGGTCTGCACATTTTTGCTGATCTCTAACCTGGACTG
CATCCATGCACTCTAAACATATTTACCTCATTAAAGTAAG
TTTGGTTTTTGGCCATCACTTCAAATTCAGCACAATCATT
TTCCAGACCTCTACCCTGGCCAAAAAAATCACAATCATTT
CCTTCTCCAACATTCTGTCTACTGAGGACACTGAAGCCCA
CAAAGTCATTGTCTCATTTTGCTTTCTGATTGCTACCTTC
CAACAGCATCTGACATCATTTTCTGAAATGTATGTGGCCT
CTTTTCCCCTTCCACCATTTTTACCCCACTGGAGGTCATG
TCACTTCTCCCCAGGAATTCTGTAAGAGACCCTACAGTCT
GCATTTTCCTCTCTTCAACCCACAGTAATATACATTTTCT
TAATGCTTATTTTGTCCTGGTTGTCTTCTGATATGAAAAA
CTCTGTTCACTTTTCACTTTTTTTTTTTTTAGATGGAGTT
TTGCTCTTGTCACTCAGGCTGGAGTGCAGTCGCCATGATC
TTGGCTCACAGCAACTTCTCCTTGCTGGGTTCAAGCAATT
CTCATGCCTCAGCCTCCTGAGTAACTGGGATTGCAGGTGC
CCGCCACCATAGCCAGCTAATTTTCATATTTTTAGTAGAG
ACGAGGTTTTGCCATGTTGGCCAGGCTGGTCTTGAACTCC
TGACTTCAGGTGATCTGCCCGCCTCAGCCTCCCAAAATGC
TGGGATTACAGGCGTGAGCCACTGCGCCTGGCCACTTTCT
ATTCTCTTGCATCAGGTCTCATTTTCTCTCCCTGACTCCT
AAGAACCCCTCCAGCTCCTTCACCCCAGGCTCTTCCCAAT
CAGCCACATCCTGCTCCCCAGCTAGTGCAGCACCGCTTCT
CTTTTCAAAGCAGTTTTCCATCTCTCTCCCTCATAACTTT
TTGATCTGGTCCAATACAGTGTCCCCAGACTGCCTCTCAG
TCCTGAGCTGCTTTCTTTGCCACCATTTTCCCTCCATGCT
GCTGGTTCTGGGACTCAGGTGGTGTTTTTTTCATCTTTTA
GGAACAGCACCCTCTCTCTGGGAAGTAAAAAGTTTGACAG
TGTTTTCAGAGGCGTGCTCTCTGATCCATCACTTCCCTGT
CTGTAATTATTTTTTTGTTATGATTTCTGAAAGCGCTGCG
TGCAAACCTTCCTCTTTGGTTGTGCAGATAGAGTCATAAA
ATCAACTCTGATGACAACTTGGAAAAATTAATCTTCTTTA
TTTCATCTATAACTCCTGCAATTTTCCTCTCTAGCCTCCA
CCTTGCAGAATAGGAAGAAAAAAATTAGTTCTTTTCAGTC
TAAGGTGGTCTAGAAAAGCAACGGTGCCAGGACTACACCT
TCCTGACCAAGCTTCCCACCCTGTTAGTATGGCTAGGAAT
CTGATTGTTGCAGGGGCAATTTAAAGAAAAACAGGGACCA
GAAGCAGAGGGTCCTGCTGCTCCCTCCACACACCCCATCC
TCATGTTCTGATGTGTCCGTGCCTTTCAAGCCTAAGTCCA
GAAAATGGAAACACGAAGACACCAGTGGTCACCCTGCTTA
CCTCCTCATTCCCCTTTCTCTTTGCTATCCCTTTGCCATT
CAGTGGCCTAATGTGGGAAACTTTGCCCCCTCTTTTGGAC
ACTTATGCCTTTTATGTACATCCAGCATCTTTGAACAGCA
TTGCCTCTTTGTTTCCCTGCCCCTCCTCTACATTTCCCAC
GTTCTGTCCTCAAAAGTAGAAGCTAGAACTCGGTTTTCTA
CAAGGGAGACTGTAGCTAGTTATAAAAAAACTATAACTAG
TTTTTTTTATAACTAGCTACAGTCTCCCTTGTAGCTAAGG
CAGCGGCCGGTGACATAGGCTGTTATTAGAGGCATCATGA
GTGTGAAACCTGGATCTAGAAGACAGGTGTGGAGAAGGAG
GTGCTGTCTGTCATGGTTTCCTGGTGACTGTGGGGGACAC
AGCAGAGAGCCACTGAGTCACAGAGGCCCTGGTGTATTTG
CTGGCTCTTCTGCTCCATGGCAGCAGGATCACTCTTAATG
TGCATTCTCTTGCTAAGATTTACAAGTTGTTCATGGAGAT
GCTGCTTCTGAGCTGATTCTCTGGCTTGTTGGAAAATTTC
ATAAACTAGCTAATATTCTTTAATAATTCTGCTTTAAGTG
GCCAGAGCATCTTCACTCTAAATACTAGTATAGATCGGGC
ACGGTGGCTCACGCCTATAATCCCAGCACTTTGGGAGGCC
ACGGTGGGTGGATCACAAGGTCAAGAGATCGAGACCAGCC
TGGCCAACATGGTGAAACCCTGTCTCTACTAAAAATACAA
AAATGAGCTGGGTGTGGTGGCACACACTTGTAGTCCCAGC
TACTGGGGAGGCTGAGGCAGGAGAATCCCTTGAACTCAGG
AGGTTGAGGTTTCAGTGAGCCGAGATCGTGCCACTACACT
CCAGCCTGGCAAAAGAACAACAACAACAAAAAGAACAAGC
AAACAAACAAAAACTAACATAATACCCTTTCATCCTCACA
CACGCACTGACTTTCTTGCCTGGATCACTGATATAAAACG
TATGGGCCTATTTCGATCCTTGGTATATGCCAACTGGAAG
TTTACAAATATCTGTTTTTCAAGTTTAGTTTTGCTCAGGG
AGTTAGGTTCCCATTACACCATGTAAATGTAAATCATTAC
TCCAGAGTAGTTTGGAGGCAGAAGGTTGCAAGGGAAAAAT
AGCTTAGAATAATATTGAAATGCATCAATTTACTATTTAA
AAGCACATGACCCCATTAAATATGCTTTCTGGGAAGATTG
TGCTTATGCTTTTCTTCAGGAAGACCCCATTTCTCTGGGA
ATTTCCTGAAAATTCAATGGCATGTGCAATTCACATTCAG
AGTCCAAAGGATCATTTGCATGTTTAAGGATTGCCTGACT
GGGTGAAAGCCCTACTTCCTTTGGGACGTTTCTTTGCTTG
TGTATCCCTGCTCTATGTTCTTCTGGATTGCTGCACTTTT
GCTTCTGCTGATCCTCTCCCTAGGAAATCCTAGCCGCCGG
CCATGATGATGCTTCCCAAACCACTCACCCTTCACGGTGA
TAGTTTAGTGCCACGTTTTCTTGCAATTTCTCTTGATGAC
TCTAATTTCCAATGAATTCCCTCCCGTTACACTGGTTTAG
CATTTAGAATAAGTGTCACACAGTTTAGCACTTAATCATT
GCGAGATGTATCACACCTTGGCAGAAATAAACCTTAAGAG
AGAATATTCTAAGAAATGTAGTTTCTCCAGTTTCACCCAA
CTAGCATTCAGAATCTTGATTATTATAGATAAAAGGAGTC
AATTCAGTCTCATGCCATATAATAAAAATAGCATGAGGGA
GTTCGTTTCTTCTTAGAACTCTATATTTGTGTATTTCCTT
TTGGATGTCTAATAGGCATCTTAACACAGTATGACCAAAA
CTGAAATACATTTTCCCCAAAATCTGCTCCTCATGTGATC
TCCATAAATGGCAACTTAGTCCTTTTTAGTAGCTCTGGCT
AAAAGTCTTGGACTTGGCCAGGTGTGGTGGCTCATGTCTG
TAATCCCAGCATTTTGGGAAGTTGGAGCAGGAGGATTGCT
TGAGCCCAGGAATTTGAAGTTGCAATGAACTGCGACTGCA
CCATTGCACTCCAGCTTGGGTGACAGAGGAAGGCCCTGTC
TCAAAATAAATAAATAAAAGCCTTGGACATAACCTTTCTG
TTTGTCTCCCAAATATATTTAATCCACGTGTGAATGTCAT
AGGCTCAACCTTTAACTGCATCTAAAGTACAATCACTTAT
TGCCAGCTTCAGAGCTACCATGGTCTCTCTTCCAGATTAT
TGCAATTGCCTCATATGAGAATAGTTCTGGTGCATCTGGC
ACTCCCAATTCTGCTCCTGCCCTCTGCCCTGAGCCAAAAC
ACAGTCTCAACACAATCCTCGAAATAAAACTTTCAGACTT
TATGCCATGTCATGAAACCCCTCTCTTCAAAAGCATCGAT
TGGCTTCCCATGTCACTCAGAGTAAAAGTAAAAGTTTCTC
CAATAGCGGAGGAGATCTTGCATGAGGAAGCTCGTGGCTA
CCTTCCTGACCTCATCTCTCACTCTCCCCTGCCTCAGTGT
TCCAACCTTGTTAGCATCTCTGCTGCCCCTTGGCTAAAGA
AAGCCTGATGATACTTCAGTGTTTATTTTTGCTTGTTCTT
TTATTTGGAATGCTTCCTCTCCACATTTCCAAATAACCAC
TTTTTTCCTTCCTTTGGGTTTTGCTCTAATATTACCATTT
CAGTGAGACCTTCTCAAACCAACCTATTCAACCAGAAGCC
TATTTACCTTTCACCGATCCTCTATCTTGTAATTTTCTCC
ATGGCACTTCTCACTGTCTGCCACACTATAGAAATGATAG
GTTATTTATTTTCTTCGTCTGTCTCCTCTCATTAGAATGT
AAGCTCCATGAGAGCAGAGATGAAAATAGAGCCTGGGGAA
CAATAGGAAATGAATTAATAGTTCTTAAATGAATGAATTC
ATAAACAAACAAAAGGATAGGGCCAAATATTATTTGAGAA
TGGATGAACCTGTATGTTTCTATAAGAAAAAAATCATGGA
ATTTTCTACATAGTTAACTTTGCCATAAGTTTTTAAGAAA
TCTATAAAAGCTAAAGTGTGTAATTTTAATAACAACTTCT
AGTCTCTCTGCACTAAGCATACTAACTTAAGAATCTTTCT
TTCTTTTGTTCTTTGAGATGGAGCTCTCTGTCACCCAAGC
TGGAGTGCAATGGTGTGATCTCGGCTCACTGCAACCTCCA
TCTCCTGGGTTCAAGCAATTCTCCTGCCTCACCTTCCTGA
GTAGCTGGGATTATAAGCACCTGCAATCGTGCCTGGCTAA
TTTTTGTATTTTCATAGAGACGGGGTTTCACCATGTTGGC
CAGGCTGGTCTTGAACTCCTGACAGGTGATCCATCGGCCT
CGGCCTCTCAAAGTGCTGGGATTATAGGTGTGAGCCACTG
TGCCCAGCCTAACTTAAGAATCTTTCACTATTGTCGTCAA
GAGAAAAGTCCTGGGTTTGGGTAAATCAAATGCTTCTTTT
TCCCTGTCTTGGGTATGCACATCTATTTTTAAAAAAGCAT
TCTCTGTGTGTGTGTCCCAATGTGAATAGTGCTGGTACAT
CTGGGATTGTGATGACTGATGCCTTCCTTTGAGGTCCTGA
TTACAAAGTTTTGTTATATTGGCTTACATAGTTGGTTTAC
ATGAATTTTTATGGAAGCTTTATATTTCCTCAGCAACTTT
GCATAGCACTTGCTGCCTGTTTCACACATTGCCTTTGGAA
TGTGCCCTCTCTCTCACTCTCCACGTCTCTCTCTCTCTCT
CTCTCTCTGTCATCTGTGTGCATTTTTACCTGCACACTGT
GGCTCCTTCCAGACCTTCAGTATTCTCCCCCTACTACATA
CTCTGCATTTTCTCTGATACTTTACAAGGAAGGTGAAAGT
TTTATTTTGCTTCCTCTAGTGAGAAGAGTTCATTTGCTTG
TTAGTTTCCGAGCTGAAAGAAGATTCTCCTATGTAGCCTC
ATAAAACATCTTTCTGTCTGCCAAAGTTGTAGGCTATTGC
TGTGGTCTAAGCTTGACCCCAGTCCTGTGGGCTAAAAAGA
TACTAATAAATCTTTCGATGGTAATCTTCTTACCCAACTA
ATTATAGTTTCCTTAAGGACTTGGGAGCAAATACCTGTTT
TCACATAGCACTCAGTAGAGTTCTGTGTACATCATCAGTT
CCTAGTAAGTACTTGTTTAACATATTCTTTCTTTTGGTCA
GGTCTTTTTTCATTTAACAAGTGTGCAGGCGTACCATATG
CCAGCACATTCTTCTCTTACTGGGGCTATACCACTTAAAA
GACAGACTTGAATCTCTGATGTCATGGAGTTTTTACTCCA
GTGGAGGGAAGCAGACAATGAGCAAATAAGTGAATATGCA
GTACATCAAATAGGGATCAGTGCTAGTAAGAAAACTGAAT
TGAGTCACAGAAATAGGGAGAGCTTGGAAAGGGGGAACTG
AAAGGCCATATTCAGCAAACCCACGCTAACATCATAGTGA
ATGGGGAAAAGCTGAAAATCTTTCCTCTAAGAACTGGAAC
AAGACAAGAATACCCACTCTCACCACTCATTTTCAACATA
GTACTGGAAGTCCCAGCCAGAGTAATTAGGCAAGAGAAAG
AAATAAAAGGCACCAAAATTGAAAAAGAAGAAGTCAAATT
GTCCTTCCTGTCAGACAGCCTGATCTTATATATGGAAAAA
CTTCGGCCAAGAGCAGTGGCTCGTGCCTGTAATCCCAGCA
CTTTGGGAGGACGAGGCAGGCAGATCACAAGGCAAGGAGT
TTGAGACCCCTGGCCAACATAGTGAAACCCCATCTCTACT
AAAAATACAAAAAATTAGCTGGATATGGTGGTGGTCACCT
GTAATCCCAGGTACTTGGGAGGCTGAGGCGGGAGAATCAC
TTGAACCTGGAAGGTGGAGGTTGCAGTGAGCCAAGATGGC
GTCTCAAAAAAAAAAAAAACAACTTAAAGCCTCCATCAAT
AAACTCTCAAAACTGATAAGCAAATTCAATAAAGTTGCTG
TTTCTATATACCAATAAAAAACTAGTTGAGATGGCAATCA
AGAAAATAATCCCATTTACAATAGCTACAAAAATTTAAAA
TGCTTAGGAATAAGTTTAAGTTACACCAAAAACTACAAAA
ACTTGATTAAATAAATTAAAGCGGATGCAAGCGGATGAGA
AGACATCCCATGCTCATGGATTGAAAGGATTAATATCATT
AAAATGACCATACTATCCACAAACAATCTATATAGTTCAA
TGCAATCCCTATTACAATACCAATGACATTCTTTACAGAC
ATAGCAAAAACAATCCTAAAATTTATATGCAACCACAAAA
GACCATGAATAGCCAAAGCAGTACTGAGCAAAAAGAAAGC
TGGAGACTTCACACTACCTAACTTTAAAATATACTGCAAA
GTGACAGTAGGCCAGACATGGTGGTTCATGCCTATAATCC
TGGTGGTTTGGGAGGCCAAGGCAGGAAGATCACTTGATAG
CAAGACCCTACAAAAAATAAAGAATTAGCTGGGTGTCGTG
ATGTGTGCCTATCGTCTCAGCTACTGAGGAGTCTGAGGCT
GGAGGATCTCTTGAGGCCAGGAGTTTGAGGCTACAGTGAG
CTATACTTGTGCTATGCACTCTAGCCTCGATGACACAGAG
ACCCTGTCTCAAAAAAACAAACAAAAAACCTCCAACAGCA
ATAGTAATTGAATAGGATGATATTGAGACACGTAGACCAA
TGGAACAAAATAAAGAACCCAGAAATAAATCAATGTATTT
ATAGCCAACTGATATTTGACAAAGGAGCCAAAAGCATACA
TTGGTAAAAAGATAACCTTTTCAAGAAACAGTGCTGGAAA
AACTATCTACATGCAGAAGAATGAAACTCGACCCCTAATC
TCACCATATAGAAAAATCAACTCAGAATGGATTAAAGACA
AACATAAGATCTGAAACTATAAAATTACTAGGCAAAAACA
GGAGGATGCTTCAGGAAATGGATCTAAGCAAAGATTTATG
GCTAAGACTTTAAAAGCAAGCCAACAAAACCCAAAATAGA
CAAATCAGGCCACACATCTTGAATGCTTTGCTTCTTAGAT
ACTTATTTTCCCAGGTACCCTAATTCATTAATATGAAATT
CAAACTTCCAGAGATTCCTAGTGCAGAGGCACAACACAGC
CAAGTTCTTTGCTAAGGAATAACACACATTACCATTGCTC
TGGTTCCCAAAAAGTTCCACATCTCCATCTGAGACCACAT
CATCCTCAACTTAACTGTTCATATCACTATCAGCATTTTG
GTAACAACTACTAAACCACTCTCTTAAGAAGTTCCAACCT
TTTCCTCATCTTTCTGGCTTCTTCTGAGTCCTCCAAACTC
TTTCAATATTTCCCATTATCCAGTCACAAAGCCATTTCCA
CATTTTCAGGTATCTTTATAGCAATGCCCCTTTTCTTGGT
ACCAATTTTCTGTGTGAGGCTGTTCTATATTGCCATAAAG
AAATACCTGACACTAGATAATTTTTAAAAGAAAGAGGTTT
AATTGACTCATGGTTCTATAGGGTTTATAGGAAGCCTGGT
GCTGGCATCTGCTTGGCTTCTAGGGAGGCTTCAGGAAGCT
TAAAATCACAGTGGAAGTTGAAGGGGAAACAGGCACAACG
CATGGCCAGAGAAAAATCAACAGAGAGAGCGGGGTGGGAT
GTGCCATACACTTTTAAAATAACAGATCTCATGAGAACTC
ACTATCACAAAGAGAGCACCAATCAATGAGGGATTCTCTC
CCATGATCCAAACACCTTCCACCAGGCCCCACCTCTAGCA
TTGAGGATCACAATTCTATGTAAGATTTGCTTGGGAACAT
ATATCCAAATTATATTAGCTGGGATGTTTTTCCATTTCTG
TCATTTACAATTTATTTTATCAGTGTTTTGTAGTTTTCCT
TGTAGAGATCTTTTACCTCCTTGGTTAAATATGGTCCTAG
GTATTTTGGTTAAATACACTCTCAGGTAAATGAGGTTGCC
TTCTTGATTTGTTCCTCAACTACGTTATTATTGGCATATG
AAGATGCTGCTGATTTTTGCATGTTGATTTTGTATCTTGA
AATTTTACTGAATTCATTTATTAAATCTAAGGATTTTTTG
GTGGAGTCTTTAGGGTTTTCTTGATATAAGATAATATCAT
CAGAGAACAAGGATAATTTGACTTTGTCTTTTCCAATTTA
AATATTTTTCTTTTTTCTCTTGCTTGACTGCTCTGGCAAG
AACTTCCAGTACTATGGTGTAATTTAGAGTGGTAAAAGTG
GGCATCCTTGTCTTGTTCCAGTTCTTAGAGGGAATGCTTT
CAATTTTTTTCCCCACTAAATATGATGTTGGCTGGGAATT
TGTCATGTACAACCTTTATTATGTTGAGATATGTTCCTTG
TATGCTTAGTTTGTTGAGGATTTTTATCACGAAGCAATCC
TGAATTTTATCCAAGTGTTTTTCTGAATTTATTGAGATGA
TCATGTGGTTTTTGTCTTTAATCATGTTTACGTAATGTAT
CACATTTATCGATTTGCATATGGTGAGCCATCCCTGCATC
ACTGGGATAAATCCCAGTGATCTTAGGATCGCATCTTTTT
GATGTGCTGTTGGATTCAATTTGGTAGGATTTTGTTAGGG
AATTTTGTATCTGTGTTCATCAAGGATATTTATAGTTTTC
TTTCTGTGTTGTGTCTTTGGTTTTTGTATCAGGGTACATT
GGTCTCAGAGAATGAGTTAGGGAGTATTCTCTCCTCCTCA
GTTTTTGAAATAGTTTCAGGAGAATAGGTATGTATGTTTG
GTAAAATTTGGCTGTAAATCCATCTGGTCCTGGGTTCTTT
TCCATTTGCAGATTTAAAAAAAATTACTGATTCAATCTTG
CTACTCATTATTCATCTGTCCAGGACTTCTACTTCTTCCC
AGTTCAATTTTGGGAGGTTATATATCCAGAAATTTATTCA
TTTCTTCTAGGTTTTTCTAGACACATTTAAATGCTTAGGT
GAGAATTTTTCTGGGTGATTTTGGTGAAGAGAAAAAAGAT
GAGAGAAAGTCAAGGATGTTGAAATTGTGTACAAGGGAAT
GATTACAGTTATTCGTCATGGCATGTATGCCATGTAAAGG
AAATAATGTCATAAAGGGAGTGAGAGATACTGAAAGCTTG
TGTGATTGATAAATTTTTATATATACTTTGAAAAGTTTTT
GCAAAAGAAATGCTGGAGATGAGGCACTTGAGTCAGAAAG
ACAAGAGATGCTGACAAGATTAGAATATGCTTAAAATTGA
TATTAAGGTGATGTTATTGATAATGACAAGGTCTAGGGAA
TTACCATGGAATTGGAAAGAATTACCGGACATGAGGTACT
TAGAATGACTTGGAAAGACAAGAGATGCCGGTAAGATAAA
GAAGATATTTAAAATTAATACGAGGTCATTGTTATTGGTA
AGGGCAAGGTCTAGGGAATGACCATGGGATGGGTTGGCTG
AGAAAATGGAAGAGAATAATTCATAGAACTGAGAGTCCAG
GGTATTGAAAGGAATATCTTCAGGCATATTAAAATCAGGA
AGAATTGTGTCAGGAGTTGTATTAGAGAGAGTATCAGTAA
ACCAAGGGCTAAAACCAGCAAGGAATAAAGAGGCTTAATC
CATCTTGGGATCTCTAGATGAAAAGGAGGAGGGAGTGATG
ATATAATTTGGTAGTACTGACATCAAAGCCAGAGAGGAGA
AAGATAAAGTTACGTAGGCATAAGGGCTAAAGATCTGGCA
GTGGCAATAGAAAACATGGACTTCAGATGGCCTACCTATA
GACAGTATTATCAGTGGTATAGAGGCCTCGAGTTTTCTAG
AATTTTCTAAGTTAAATCACTTGAAAGTGCTGCAGGAAAG
GCAGGATCTTTAAGAAAGAGTCAAGTGTCAGTCAAAACAA
AAAGTTACGAAGAAGGGATTCTGTATGTAAAGACTTCTCA
TGACTTCAGAAGCATTTCAGAATATATTTCTTGCCTCAGA
ATTTTTGTTTACATCTTGATGATCATGATACTCTAGTTAT
GCTTAAATGGCATTTAATAGAGATCTCTGAACAGCCAATT
TACTGTTATTATTTTGACAGTTCTGGGTCATTATCACATA
AAGAACATTATAAACGTAAGACCTCTCTCTGTACATGACA
ATGGGAATGGTCTCTGACTTCATTCTAGAAGTATGTTCGG
ACTTCTCCCCAGAGCATCAACATGCTGGGAACCACCTATC
TTTTCCCCTGGACTAGGGCCTCAAGCCAAGAAGAAGAACA
ATCAACTTTCAATTTTCTGTTCTTGTTTGCTTTCTGCCCT
GAATACACAGAAAAGACATTTAAGCAAACTTTTGGGTTAA
GTTTTCAGGGCATCTTTCCATTTCTCACTACAAAGAATTT
AAGAGCCAGTTGCTCCTGGGCTCCAGGAGTTTGTTCTTAT
TATTTAAATGTGGGTGTCTTCACAGCAAAACAACCTCAAA
AATTCAACCCAAGCCCCTCAGCCCACCACTGTTTGCTTAA
TCAAGCAGAACACCATAATAGACTTAATGATGTGGATTTA
TCTCTTAACTGTTGTTTTGAGATCACAACAAATCATTAAA
ATCATTAACTCTTCTAGTTAAATTAGAGAACAGATTTTCT
AGAGTGCATAGCCTATGCCTTTTTTTCCTATAATATTCTC
ACCCCTGTTCCTTTATTACTTAGGCATCTAAGATTTCTTC
CAAGCAGAATGAACTGGCTTAATATATTCCAAGTCACACT
TTAAAATAGCTTTGTTATCTCCCTCCCCACTCATTCCCTC
CTTGTTCCCCGGAGCCACTTCCCTAAGAAATGTAGGCAGT
GGAGAGCTAAGCTAAGGGGTTTGAATCAATGCTGACTTTA
GGAGCCTACAACAAACTATAAACAGCCGGTGGAGTTTTGG
CTCTCCCAGGACTCCTGTGTAAGCAGAAGCCCTCACCACT
ACATCTGGAAAAGGAGGAGGATTTGGCAGCAGATGCCACT
CTAGAGTAAAGACAAAGTAGAGTTTATATTCAGATTCACT
CTGTTTCAATTCTTAGGTTTGTCACTTACTGCCTCCCCAG
CCCATTCAGTCCTACGAAAGTGGAGGTAAGAAAGTATGGC
TTCTATTTCTGGCCCAGACAGCATGGAGGGCAGGAAGAAA
GTGGATCACACTGATGCAGGTGATCCCCAAAATTGGAGCT
TAGTCCAGGAGGGTTCTTGGCTTTGCTCAGGAAAGAATTC
AAGAGTGGCCAGACTCAGTGGCTCATGCCTATAATCCCAG
CACTTTGGGAGGCCAAGGCAGGTGGATCACCTGAGGTTAG
GAGTTCAAGACCAGCCTAGCCAACATGGTGAAACCCTGTC
TCTACTAAAATTACAAAAATTAGCCAGGTGTGGTGGCACA
TGCCTGTAGTCCCAGCTATTTGGGAGGCTGAGGCAGGAGA
ATTGCTTGAACCCGGGTGACAGAGGTTGCAGTGTGCCAAG
ATCAAGCCACTGCCTTCCAGCTTGGGTGACACAGCAATAC
GTCGTCTCAAAAAAGAAAAAAAAAAAAAGAATTTAAGAGC
AAGTCCACTTATCTTCAAGTAGAAGAACCAGTTCTAGGCT
CTATCTTTGGTACTAGCAAATTAGTCTTTTATCAGTCTGA
TTCAAGGGCCAAATGAAGACCTATAAAAGAGAAAATCTAT
GGCCTTTTCTAGATAGGTGAAGTCAGGAGGATGAAAGGCT
GTGAGCTGGGCAAAAGGAATACATATCTGCTCTAAGTTGC
TGCTTATAGGAGAGAAAAATGTATGGTGGATGCAAAGAAA
AGAGATTTCCAACACTATGGCAGTTCTATGCTCAGCCTCA
AAGAGTAATGTCTGGGTTCAGTAAACACTTATGAGTTCAT
TACTCTACGCAAACTGGGAGCTCTTGCTTCAGTCTCATCT
CCACTGTGGGCAAGTATTATACAATGTGTCCCTGCAACCT
CACTCTCAGACCTCAGACTGCCTTGTTGATGCTTTTTTCA
GTCCAGTGGCTTATGGGAAAAGGAATGGAGGGACCGAGCA
GCTATCACCAAGGGTCTGAGCAAAGAATGGCCGTTCTATG
TGGCTTCTCCAAGTCTGCTTGCCCACCCACAATCCTATTC
CAATCCCTGGTCATTTTCTTAGTGAGTCTGGGCAGTCTCT
GTAGGCTTCACCTCCGCTGACTCTAAAGGGGCCGTGAGTG
GGAGCTCGTGGGCTCTGTTTTATGGCCCAGTTGTTTACAC
AGGAGGCTCTCACACAACCCAAATGTGTTGCTCTCTGGGA
GCCAAAGCAGGGATCCTGCAGCAGCTGCTGATGAACTGTG
ATAAAGCAAAACATCTGAGCTAGGGTAAGGGTTGTATATC
TGATGCATTGACAAAACATTTCTTGCTTCCTTTTCCTGAC
AATTCTGTGAAATATTATGACCTACATTTTACGATTCAGG
AAGATGGGGTAAGAGAAGGCTAAATGACTTGTAGAAGGTC
ATAGAGCTAGCAAAAGGTAGGGTAGATTTTTTTTTTTTTT
TTTTTTTGAGACGGAGTTTCGCTCTTGTTACCCAGGCTGG
AGTGCAATGGCACGATCTCCGCTCACCGCAACCTCCGCCT
CCTGGGTTCAGGCAATTCTCCTGCCTCAGCCTCCCGAGTA
GCTGGGATTACAGGCACGCGCCACCATGCCCAGCTAATTT
TTTTGTATCTTTAGTAGAGACGGGGTTTCACCATGTTGAC
CAGGATGGTCTTGATATCTTGACCTCATGATCCACCCGCC
TCGGCCTCCCAAAGTGCTGGGATTACAGGCGTGAGCCACC
GCGCCCGGCCAAGGTAGGGTGGATTTTAACCCCACCTCCG
CTAATTCTAACTGTAGGACTTTGCTCCCACAACATATGGC
CTGGGTAAGCCTGTTAAAGTAAAGATCATACCATACAGGA
TGCTTGTCTAACGACAAGCTGGACAAATAGTTGTGCCAAC
TCCTCCGGACACACACATACAACAAACACATCCACACACA
CATATACTCTGCTCTGATTTTATGTCTGTCTTGCCTTCCT
GAAGAAATGACCTAACCACCCAGGCTCACCTTTACATATT
CATTACTATTCTGCCTTTAGGAAGTTCAGGGCACCAGGGA
CTCCTGTAATGATACAGACCTGACCAAGGGCTTGTGCAGC
TGCCAGTTATGACTTTGGCTATTACACTTTCCCCTGCCTT
TGCTGTTTCTTTGTTTGTTTCGGGCAACAAAAGCAAGACA
GGCAAGCAGACACGGCCCAGATTCTCAAATGTGGATTCTT
GTCACAGCCAGGGTCTTTTCTGCCTCCATTCTGAGTCCAT
CTTGCATTGCGTTAGCATGTTTATGCTTAGCATAGTGCTT
GGCATGTTAAAAGAGCTTATTAAATGCTTCTATCAGAAGA
GTCATTTTCAAAATGTCACTTTTACTCTATTACTCTCTTG
ATAAACTTTTAATGGCTCCCTGTGTCCTGCCCCAAAATCA
TGCACATGGCGCACACTCTATTCCTTCGTAAACCCATGCC
TGTTATGATACCTTCACTGCTACCCTTCCTCTTTTCCTCT
TGAGAGTCCTCTGGCTGGAATCCCTCCTGCTCCTCCCTCA
AGACTAAAAGTTTAAATCCCACCTCCCCCTGGCAGCCTTC
CCTCACCATTCCAATCCTCTGGGCTGTTTCCCTGAGCTAA
ATCCCTAGACACTTACAACTCCACATTCTTAACCACCTGC
TGGCTTGTTTTGCTACTTAATATTAATAGTTTCATGGGTA
ATGTCTTAAAAATTGTGAAACCATCAAGAACTGGAACATA
GAGTAAACGTTTTCTGTAGTACCCAGAGTACTAGCCCAGT
GTTAGAACTGTAAAGAATTTTTAAGTATTTGAATTAATTT
AAATAAAAATTCTATTCTAGTCAGAGCTTACATAGTATAT
TATTTATCAATCTTGAATGCATGTACCCTCTTTAGAGAAA
AAATGTTCCTCGTAAACACCCACTGTTTATTTTTATCATC
TCACTTAAGCATATAAACATAAAACTAAGTATAATCTCCT
AATAAAAACTTCAGGTCCTTAAACCACTATAAATCCCAAA
TGAATTTATAAAATTAAATGTAGAAATAGTATAAATGCTA
TAAAATTGGAATTAATCGGTTACATTTATTGTGATGTACG
GTGCTTGCCAAACCAAACCACATCACAGATATGAGAGTGC
TGTGATCCCAGTTCTTTTGAGATTCTGAGCTTGGCACGGT
TCATTACTTACACCATTCTCTTCTGTTCAGTATACAACAC
AGCAAAACCTTCGTTCCGTCAATGTGGTATGAGGTCAATG
GATGCCTGTTTGGCAAAATGACATCATTGTAATTAAGGCT
GTTCTTTTCTCTTTCCGAGACAGTCACTATGTGCTGCAAT
CGCTTGACAGTGTTTGGGTATATGTGTAACATCCAGAAAG
TCCAGATATGCTCATGGTAATTTTTTAGAATTAAACAAAT
CTAAATTAAAATATTCTTTAAGAAAACTTTTGGACCACCA
GAAATCTATCTGTAGATCCCTGGAAATCTGTTAAGTAACA
TTGTCAACACATTAATGGGAGAATTATTTAAAGCAAAAAA
AAAAAAAAAAGAATTGTTTTCCCCTTTTTATGATACTATT
AGTGAGAGAAGCATCATCTTATTTTTTCTATTATTAAATC
TATGCTTTTAAAATTGTACTAAAATCTCTTTTCTTCTTAC
AAGAAAGCAACACACTTATTGTAAAAAGTTTATAAGCCAA
AGAAAGAAACTAAGGTCCTCAGAATTTCACCTTCTGGAGT
TAACCATTCATGGCCCATATGATAGTACTTCATCTCCTTC
TATTGCTACTAATCAGAACATCAGCAACTGACAGATCATG
AGTACCATATGCCAGGAAATGTTCAAAGCATTTAATGTAT
ATTAATTCATTTACTCTACACAACAACCTTATGGCATAGA
TAGTATTAGTATTCCTATTTTACATGGAACGAACTGAAGG
CTAAAAATTTAAGCCTTAAGTAACTTTCAAACACACAATC
AGCAAGCTGTAGAGTAGGATTCTAGTTGAGGTAAAATATA
GCAAAAATATATAAATAAAACAGAATATTGAATATGGGAT
CACATTGACAGCAGAGTTTGGAGTTCTGCTTATTTCACTT
AAAAATAATATGAACATATTTTTTGTTTCAGTAACCAATA
ATGTTTGTAAGTATCAGATGGGCATATTTCACTATAAAAA
TAAATCACTTTATTCAACTAATATTCCATTGACTGTCTTT
TAAGGAGTTTTCAATCTTTAACTATTATAAACAGTGCAAG
GATGATTATTCTTGGACCTAAATCTTTGAGACATCCTTAC
TTATATAAACATTTTTATTTCTTATTTGTTACTAAACAAT
CTGAGAAGAAAAGTACACAGAAATCATAGCATGTTCAGTG
CAACATTGTTGTAACTGTTGATTTTATTCACTGGATAAGT
ACTTAGTTTCACACAATGTTCAATTATATGTATTTGTTTA
GCATTCAATCAAATTTTGAGCTTTCCTCAATGCTAATAGA
TATTTTTCAACTGTAAGTACTCATGAGAATGAGCTAGTAT
AAAACATACAGTAACATTTTAAAATCAGTGTCCTAAATTT
TAGAAATTAAAAAAGCCTCTATTCAGTTCTAAACTAGAAA
TTGTTGTTCCCTTTGGGTAGATATTAGGTATTCTTTTGAG
CCATGTTTTAGCTGATTGTTTGGAGTGGGAAGGAATGGGG
AATTTTGAGACTAACCACACATCTTTGTGTTTAAATAGAC
CTAACTCTAAATCTTAGTCTTTGGATATTTTAAGTTATTT
TATCAAACATAGACATAATTTAAAGGATTTTGGGGGGCTG
GTGACTCCTCGCCATCCATCCTGGTTTGCTCTCCGGAGGC
AACAACTTCTAACTTGTCTTTTTTGTTGTTTTTTAGGCTT
TTCTTTTCCTCCATTTCTTTTCTCTTTTTTTGATACAGAG
TTTTGTTCTTCTTGCCCAGGCTGGAGTGCAATGGTGCGAT
CTCGGCTCACTGCAACCTCTACCTCCCAAGTACAAGCAAT
TCTCCTGCCTCAGCCTCCCTAGTAGCTGGGATTACAGGCA
CACACCACTATACCCAGCTACTTATTTTGTATTTTTAGTA
GAGATGGGGTTTCTCCATGTTAGCCAGGCTGGTCTTGAAC
CCCTGTCCTCAAGTGATCCACCCCTTGGCCTCCCAATGTG
CTGGGATTACAAGCATGAGCCACCATGCCTGGCCTGTTTC
CACTTTCTTTTCCCCACCCCCCTCCTCTTCTCTCTTCTCC
CCTTCCTGGTTTTAGGGTATAGAATAGCATTCTTAGAATG
CCTCCTATTCTTGCATCTTACCAATATAGTCATATCACAA
TGCCTAATTACCTGATTCTTTTCCCTTCATTCCCTTCATT
GCTTGTTTTTTCTTGAAATTTTGACTACATCTTTGTATAA
CCTCCAGTAGTCTCTGAATACAATTTTCTACCGTTAAATG
TATGAGATGATCCATAAATCCCTTTAATCTTATTTGTTTC
CTGGAATTAGCCCTCTGGGTCTCTCTGGACTCCTGCTGTA
ATCTGGATTATTTAGTCGCCAAACCTGCTCTGCAACAGCC
ATCCTTGAAATTCTGCTCACTTTCTTCCGGCACTTTCCTC
CACCTCTACTCTATGTGAAAGTCTCTATTTCCTAGCTTCT
GTGTATCCTTCTTTCCCAGTTTCCTTTTCTGCTTTCAAAG
AGCCCATTTTCTCAAATGTTCCTGAGAGAAAGGATGCATA
AGAAGCAAATTTTTAAGACCCTGAATGTTTGCAAATGTCT
TTTTTTTTTTTTTTTGAGATGGAATCTCACTTTGTTGGCC
GGCTGGAGTGCAGTGGCTCGATCTCTGCTCACTGCAACCT
CCGCCTCCCAGGTTCAAGAGATTCTCTTGCCTCAGCCTCC
CAAGTAGCTGGGACTACAGGCGCATGTCACCACGCCCAGC
TAATTTTTGTACTTTTAGCAGAGACAGGGTTTCTCCATGT
TGGCCAGGATGGTCTTGATCTCTTGACCTCATGATCCACC
CACCTTTACTGTACCTTCACACTTGATTTCTTATGTAGCT
ACACTGAGTGTTTTGAGTGGAGAGTCGTTATCTCTCCGAA
ATTTGAAAGTATTGCTCTGCTGGGTTCAGTGGCTCACACC
TGTATTCCCAGCACTTTGAGAGGCTGAGGTAAGCAGATCA
CCTGAGGTCAGGAGTTTGAGACCAGCAAGGCCAACATGGT
GAAAACCCGTATCTCCCAAAAGTATAAAAATAAGTGGAGC
ATGGTGGCGGGTGCCTGTGATCTCACCTATTCACAAGGCT
GAGGCAGGCGAATCCTTTGAAGGCAGGCGAATCCTTTGAA
CACAGGAGGCAGAGGTTGCAGTGAGCAGAGATCCAGCCAT
TGCACTCCAGCCTGGGCAACAAGGGAGAAACTCCGTCTCA
AAAAAAAAAAAGTACTGCTCAGTGTTTTCTGACTTCTACT
GTTAAAATTCAGAAGTCCAATGTCATTCAGGTCCTTCATC
CTTTGAATATAATTTTTTCTCAATTGCTTCAAGTTTATAG
GGTCTTTTTTTCAGTAATATAAAATGTCATGATTCTACTG
TGACTCTGATATCTTTTTACATACTTTGGTCTTAATATAT
TTTTCAATGTAAAAACTGCTTGAATTTCATAATATATCAT
TTATTTATTCCCTCTGACTTCCTTTGTTTTCTAGAATTCC
TATTTACTTACTTCATCTTTTAAAATTTTATCACTCCTAT
AGACAATATTTTTATCTTTTTGTCTTACTTTCTTTTCTTT
TCTTTCTTTCTTTTTTTTTTTTTTTTAATTTGAGATGGAG
TCTTGCTCTGTCGCCCAGCCTGGAGTGCAGTGGTGCAATC
TCAGCTCACTGCAACTCTGCCTCTGGGGTTTAAGCAATTC
TTCTGCCTCAGCCTCCTGAGTAGCTGGGCTTATAGGCATG
CACTGCCATGCCCCGCTAATTTTTGTATTTTTAGTAGAGA
TGGGTTTCACCATGTTGGTCAGGCTGGTCTCAAACTCCTG
ACCTCGGGATCCACCAGCCTCAGCCTCCCAAAGTGCTGGG
ATTACAAGCGTGAGCCACTGTCCCCAGCCCCTACTTTCTT
ATACATTGTCTGAATTCTATCTTCCAATCCTTCTATGTAA
GTGTTTTTATTTTAAATTAACTATTTGTTAATATCCAGGA
GACTTTCTTGTTCTAGGATTCTTTTCTTTCCTATTCTTTT
TCTTCCTCTTCCTCCTCTTTCTTTTTCTTCCTCTTCACCC
TCCTTCCTTCTTTTTCTTTACTATTGCATATGTTCCAGTG
TCTTGGAAGCAGTATCTTCCTTTTCTCTCTGGAAATACTA
ATTATAATTTATTTTAATGTTTTCTTCTGTTTCCTGATTT
ATCTCTCTTTCTACCGAGTTCCTTATTTCCTGCTTATCTG
GTCATGCCTTTCATGTTAGATGACACTTAGCTGTCTTTTC
CTGCTTGTGACTGAAGCATTAAAAGGTTTATTTAGAAATG
ATAGCTTTAAAAGTAACTGTCAAAGAACTTCATGCACACT
GGTGACAGGCTCTACTATAGGGTATCCTATATTAAGCAAC
AGCAGATATTAGCATCTACAGGTCTATTAGCATCTATTTC
AACTCTGCAGATTTACTTAAAAGAAGGGTCTTCTGATCTG
TCATGGATGAAGAAGAAATGGTTGATTGGCCGGGCCGGGT
CAGGATGGGGACCTCACATGGAAACAGAATTTCAATGAAT
TTTCCTGATTTATGCCTTATTCTAGTTCATTTTATCTGTT
GTTTGACATTTTGCATTTTTCTGGGTTTCCGTTGGGCGAG
GTGGCTTGCCTTTCATTGCTACCCCGTCTCCTCTGTGTAA
TTGAGTTTCAAATTTATTACTACTTTCATTTACTTTTCTT
TTTCACATATTCTGGTTGTAAATTGCTGATGTCCTACATT
TCCTGAATGCAGAATTTATGTGTCTGCTTCTTGTTTGGGG
TGTGTGTGTGTGTGTGTGTGTGTGTGTGTGTGTGTGTGTT
GAAATCTGACATCTTTATCCATTTAAATCTAAAATTAGCC
CCTACTTTTTAAGGTTTAAGAAGACATTTTTGAGTTAGGC
CTAGTGGTCCATAATACTAGAGCTCAGAAGGAATCTAGGC
AGAGAATGGAGCAATTAATCACTTCATGTGATAACTTTTT
TTCTCGTGCCTTTGCTCTGTACCCCATCATTACACATATG
ACTTTTATCTTATTTCAAATCCCTGCTAAAATGCCATCTC
CTCCATGAAGCTACCCCTGATAATTCTAATAATCTCTCCA
TTCTCTTAACTATTAACACATGGCATTTGATCTATCATTT
TCTTACGGTGGTTATTCATTTTATATCCAGGTTTGTTATC
ATGTTTGCATGTCTCCAACAGGAACATTTTCTCACTAATT
TATTAGACCCTCTACTTGATTAACATCTTACTCATCTTTG
AATAACTCCTAACTCCTAGTATATGCTGGAAAAGAGCATG
TACTGAAAAATGTTGAACCAATATGTGAACGTATAGAGGC
TGTAACAGTTCTTGCTCCTGGAAACAACGGAAAGCCTATT
TTAAGGTCCCCTATTTTACTGTATCACAAATACCCTCTGA
AGTTCTGCTCTGGGGTTGTTACTTTCTTAGGAATAGTTGT
GTCAAGGAGCCGGACAGCTTCTGCAAAGCTGCTGTGGGCA
AAATGTGTCTTTATTGTCTTCTTGCTTGACTCTCTTCCTC
CACTTTTCCCAGTGATCAAGTACCTAGGATCCCACTGGGA
GCTCCAGCTGACTAATGAGAATAAGTATAATACATCAGTT
GAGCAGACCTAGGTTTAAATGTTGCCTCCATAACTTTTGG
GCTGGACAATGTTGCCGAGTCAGCCAATCTTTCTTCACCT
AAACATCCTCTTCTGTAAAATGGAGAAAATATTCTCCACA
AGGATGTCACGAAGGTAAAATAAAAAGCATATGGAACGTC
CTTAGGAAAGAAAAGACACTGAATGGATTGTCTTTGTATT
TCCTCTTTCTTAAAACATTCGGTGAGAGGAGTTTAATAAT
TTTTCATAAGTTTTGTGTGAAGGACTTTTGGAAGCTTTGT
AAAACATTCCATGTTAAAGCACCCAGAACTATGGAACCGT
TTTCCATGACTCCAGTCCTTAAGGGAGAAAATATTTAGGG
AAACACTGCTTAGAGAGTTGAAGTAAGGCAAAACATTAAA
AAACAAAGCAAATAAACAGAAAAAAATGGTCTTATCTTGC
TTGGAATTCTTTCAATAATATTTGGCATGAAGAGGAAAAC
TTCTGCTTCCTGCCTCTGTTCCATGTTCAAAGTTTCTCCT
ATGGTAGAATATAAAAATGTGTGTTTTCAGGGCATCTATT
CAAAGGGCAACTCTTCTCTGTTTGTTGCTTTGAAGTTGGT
AAGTCCCCAAACGGTGGAGGAGGAAAGAAAAACTTTGTAT
CAGTCAGAAGATGGGAGCCTGGGCGCTGGAGTCCTGGAGA
CCTGCTATTTCAAAAACTTCAGAGTGCTGGGGTGTTTGGG
AATGCAGTGTTTGGCAAGATACGTTCCAATTAACTCTGCC
AGATGATTTCCCTCCTGTCTTCCAAAATGTTTTCAGACAG
TTGCCACTCATGTGTTCTGGTATATATGTTTTTCCCTGCA
CAAAGGTAAAATCGATTGTTCTCTTTTTCATAAAACTCTT
GGTCCATCTCAGGAAAATCTATCTTGCAAGCTCTCTACCA
GTTAATGCTCATTACTATAGATTCATCCCCCTTTCTGTCT
AGAAGTCAAGACAATGAAACATTCAGATGTGGCAGAAATG
AAATGTTACTTCATAGCAAAGTCCATCAAAATTGAGGGGG
ATGCTAGAGACTCTTCATCCTAACAATTCAACAGGATGAA
AACGTACAACCTTCCTTTTGGGAAGATGAAATGTCTTTTG
ATTCCAGATATAGCCGAAATGATGTTTATAAACACCTACT
ATGTGCAAGGTAAAGAGCAGAAACTATTTGATGTAACCTT
CCCACTGGTCCTCAGAGATATATATTCATACTTTCATTTC
CAAAATAAAGAAAAAATAGGTCAGCAAAGTGGAAATTTAT
ATAAGGTGATAGAACTCATTAGGGATCAATATAGAAACTC
AGACTGTTCATTTCTGATTATACTGTTTTCTTTTAGAATG
GGTTGACCGAGAAGATCCACAGAGAATACCCCAACAAATG
TTTCCAATTAGGTGTGAACTCCAGCTTTCTGTTATCTTTG
CAGCTGACTGGTTCCTACCGCTCCTGAGAATGAGCTTCAC
CTCACCACCCTCTTTCTCCTCTTTCCTGAGAGCTGAGTTA
CACCTACAGTTACCTAATGGTGTGGGAGGAGTTTTTCCAT
TTCTTCTTTCTCTCCTCTACCTTCACATAAGAAAAACATA
TTTTCTCCTGGAAAGATGATATAGCTTTGCCACTCTGGTC
CTATTCCAGAGTCACCAGATTGCAAACACGAAGAGCATGG
GCTCCCAAGAATCCCATTTGCTGTCATGCATAGCTCCTAT
CCCCGCAGCCTCAGTGTCTGGGAGAGAAAAACCACTTCTC
AGCAAGAATCCAGGCAGCCAGAGCCTGTCACTGACTTGAT
TTAGCAACATGCTGAGACCTCTGTCTGGGGTCGCCCCCAT
ATGGAGCCACTCCTCTTGTCCTTCTTTATAAGTAGAAATG
CCAAGGATGGACAGAAGGCATTCACCATACTGTTCTGCTG
GTGGCAAGGTTAGAATTTCTCTTTCTCAACTTTTAGAAAA
TGCCAAACCCTGATCACATCTGCCAAACTGGCAGATGTGG
TTCTTCCTGCTCCAAGCTGCACTTTGGTAATGCATGCAGA
ACATCAACTTATCTTTTCCGGATACCTTGAGCCCAGCATT
GGCACAAGGCAGTATCACCAACAAATGGGCATTTTGGTGC
CATTTGTGAAAATTAACTTCCCTAATTAACTTACTCATAC
AGATGCATTCAGGATGAAGACATTAGGATGATCACCTAGA
AAATTACTACCTTGGTAGGGTCCCCTGTGCCCCCTTTTGC
CTCTGAAATGCGCCAACAAAAAATTGCTCTGACGACATTG
TCAGATCTCTAAGAGAAAATAACTGATGAATGAAAGAATG
ATGCCATGTGTTGGCAACGCTAATCCTAATTTTAGCTCAT
GGACTCTGCTCAGCATGGAGTGGCCAAGAAATGATTTTCT
CCATCCAGAGGGGAGCACTAGTGAGCATCAAAATTACTTC
TTGGTGCAAATTCAAGCACCTTCTCAAGCACCAGGCTATA
CAGCAATTATGGTTTAATGAGTTTTACATCAATTAGGACA
GCTAGAAGGGTACTCTGGGGTGAGCGGGGGGACTACCAAT
AGGAGGCCTACATCTCAGAAAGAAGAGGTTCTAAAATTCC
ATTTGTTTACCCAGCCTACAAGTACGACTTTATTATTTTT
TTTTATGAGCCTGAATATGTCCATGGAGGGCCTCAGTAAT
ATGAAACATTTTCAGCTGTAGGGAATTTTACTTCCTCTCT
CTGAAATTCCCTATGCATAAGTGTTCATCATTCTTATCAG
TTCAGAAATTCCTGGAAAATTTTCATTTTTCTGTGATTTT
ATTTCATTTTATTATATCATAGGAGTAGGTTACTCTTGAA
ATAAAATGCCTACATTTTCCAAATGTTCTATGTTCTCTGT
CTGGTCAGGTGTAAAGAGAAGTCAGAAAATTCAAGGTAGG
GTTCAAGGTTATGGGTACATGAGGGTAATGGTGTGTGCTT
CCTCCAAAAACTGAAGGGAAATTAAAGTATTCTGAGAATT
TAAATGAATGATTTCCAACCCTGCTGCACGTTAGATTCAT
CTAGCAAGTTTTTTTTTTTTTTTTAACTTTCAATGGCTGG
GTGCCACTTCAGACTAGTTGAATTGGTATCTCTGGGAGAT
AGGGTCAAGATATCTCCAAAGTTTCCCAGATGATTTTAAT
GTCAGTCAGAGTGGAACAATCCACTGATTTTCATAAATGT
GTACTCATTATTTATTATATGCTAGGCATTTTCTAGAAGC
TGGAAATGTAGCAGTGAACAAATCAGACAAAAATTGCTGC
CTTCACAGAGCTACTGTGCTAGTGGGGGGGATTTTGACTG
ACAACACAAGATTAATAAATAAATAGCACTCATGGTATAT
AAGTTGATGATTCATGCCAAGCAGAAAAATAAGTCAAGGA
AGGAGGTTATCACTTTTATGATGGGGGGAGTTATTGCAAT
ATTATGAGGCATCAAGGGAGGACTCATGAGAAGGTGACAT
TTGCATGAAGATCTGAAAGAGGTGGGGAAAATGTCTCCGG
CAGAGGGAACAGCAAATGCTAGGTCTTGGGGTAGAAGCAT
ATTGATCCCAAGAAAAGCCAGGGGGCTAACATAGAGTATA
TATACACAGTTGGTCTAAACTACCAAAATCCACCCTCTAG
GTACAAGATGAACTATTTGTAAAAATAAATCAAAAGACTC
TGTGTAAATGTGTGACTAAAGAATTTGAGAATACTTTGAA
CCAAGCCCAGCACCATCTGCTGCAATGTTAAGGAGGCAGG
CTTGGCCATGATACGATTTTCGTAAACTGACATAGAAGAA
ATTCCAGGTTGGCCTGTTTGATGAAAGGAGACAGGAAGAG
AAGGTAGATCATTCTAGAGAACAAACTAAGGAAGGTAAGA
AAAGCAAGAGTGAGAGCAGCCCTCTATGCCTGGATGAGAG
CTGAAGTAGGGTGGAGGGAAGTCCATGGGTTGTGGCAGGT
CAGGACAGGCACGCGTTAAACCCTGGAATACATAACTGAC
AATCATCCTTCTCATTTAGTGTTCTCCAAGCTAACTAAAA
AAGAAAAGCCTTCTAATATATCTAGCTTATAGGAAATGGC
TGTGTTGAACAGCCAATGTGAATATGTAGCCCACCTGCAT
CTTATTTCTTATGATACGTTAAGACATTATAATTGGGATT
CTAGGTATTGGTGTAAGTGACCTTTGGATAAGCCAGTGTC
CCTGAGTCAGATCATTCCAGAGCTGATTACTGAGAAGGTA
AGGCCTCTGAACCTATGAATTTTGGACAATAAAGTTTGGG
CAATGCGAATGTCCCTTTGTGGGGCTTCTCAGGACCTCAG
CCTGTTTTTCTAGGAGCTGACTTTGCATTGCCATGTGCCA
TTCACCTTTTCCATCCAGCAACACTCCATTCAGTCCCTAT
CTTGCTGCTGAGCAGCTGTTTTTTTCAAAGTACAAATGAT
AACAATACCTAATAGCGTATCTGTCTCTGACAGGTAGTGT
GAAAACCAGATTTGATTAATATATGTGAAAGTTATTTTAA
ATGCTAAAATGGGATATAAAATATAGCATTATTTTTATTA
ATAATGATAAGACTATATCTAGGTAAATGGAGAGTCAGAA
ATCTGTTAAAGCCATGTTGTCTTTACCATAGATAGATTGG
ATCCGATGTTTCTTGTAGGTAAGCATATTTTTATTTTAAA
ACTATGTGTATAGATACTAGACACATATTTAAAAAGTCTG
GAAAGTTAACATGTCAAAATAAAACTATTGGTTATATTTT
GATGATAAGTTTTTGTTCTTTATTTACACAAATGCAGTTA
TTTTTATGTTCTTTTCATGCAAGACATAAATATTAATGTC
TGTTTATTCTAAATATTCAGTAGCACATATTATGAACATA
AAACAATGAAAGTTACTTTTCAAAGAACCTCACCCTAGGT
TTTGTATGTAACTGTTGAATAAATGGAGTGTTTCAGCTGA
CATTACTGGTAGTGAGCTGGGGGATCAGGGCTGTAAATCA
GAGTTTTCAGATGTTGGTCAAGAAAAGCCACATCCAAGAC
TTCTGAGGAGTCAGGCCCCTTGAACTCAGTAAACCATGGG
GCTATTTCAGAGGCTAAGCTTCTGTCTGTCAGAACTCAGA
GGTTTCAAAGAGACATTCTGTGTTATTTTTTCTTTTCTTT
TGCAAATATCAATCCATCTTCCAAAAATAAAAAAAAGAAA
AGATGGAATTAAAAATGAGATAGGTAATGTGTCCTCAGAC
TAGAAAATTAGTCAGGTGGTAAAGTCTTCTGAACTTTAGC
TAAGAACTAAAGAACTTGGCTGAGCCAAATAAAACTGGGC
ATGGGACCTTCTCTTGATATGACAAAGACCAAGACAGACT
GAGATAATGAGAGAAAAGGAAGAGAATTGTTTGGGTCCAT
TCATTGCTTTCCAAGAATAGCCGTACATCAGTTTCTAGAG
CCCTTAGTGTTAAAGTCCACCAGGCAAAGAGCACCAGGAA
CGCTCCTGCAGTCAAAGTTCTATTTGACTGTAGCAAAGTA
GAATGCACTGTTGGGAAACTGTGGAGCACCTCAAATGGAA
GAAGTTAGGGAAAAATTCCTACAGATTTTCAAGGGAATAG
TCATATGATGGTCTTGGCAGGGATTAGTTAGAATTCATAA
ATTATAGAGTTGCTTGTTAAGTGGTCTAATCTATAGAACA
TCTGAGTGTGTGCAGGGTTACTGTAATGTAACGGGGGGAG
CGTAGTCAGCTCCCCATTCCAAAGAGGTTCTTAGCCTACC
TAACCTGGAAGAATGGGGAAAGGGGTCCCGGAGGCAAAGT
TGTTTGCCATTCAAATAAATATCGTGGACTCAGAGTTTTG
TGAAAAAATGATTGATTAGTCAGAGAGAAGAGAAAGACAG
ACAGCTCCCATGCCATCGTGGGAGGGGACCCAGAGGAGGA
ATCCATATAGGTAGGAGCAGCTGGAGTTTTAACCTTTAAG
TTATTCCCTTCCCATTCATATTCTCGTCCAATAAGAGGAG
TTCTTCCAAACTTCCTCTGGAGTGATTGGTCTTTGACTCT
GATACCTGATTGGCTGCTTGGTCCACAACTCTGAGTTACA
GAGGCCCCTCCTCCCAGGGCTTTTGGTAGGTTTTTTTGGA
CAAAGGAGCCTCACCTGGCTTTCTATACCTAGTCTGTGCA
TGGGAAACCCAGACAAAGAACTTTACGTTTGAAACCCCTC
TGGTTCCTAGATGGAGGCGGGGAGCCGGAATACTCATGCC
TTTGAAACCACGCCCCTCCCGGATCCGGGAAGAGAAGTCC
CTCAGTAAGGTCAGCTTTTCTATAGTCATATACAACGTCT
GGGTCACAATCGGCCGATGTTAAAAAACAGAGTTTGACGC
TGGGCGCAGTGGCTCACGCCTGTACTTTCAGCACTTTGGG
AGGCCGAGACAGGTGCATCATGAAGTCAGGAGTTCAAGAC
CAGCCTGGCCAAGACGGTGAAACCCCGTCTCTAGTAAAAC
TACAAAAATTAGCTGTGCATGATGACAGGCACCTGTAATC
CCAGCTACTCAGGAGGCTGAGGCAGGAGAATCACTTGAAT
CTGGGCAGCGGAGGTTGCAGTGAGCCAAGACTGTGCCACT
GTACTCCAGCCTGGATGACAGAGTGAGACTCTGTCTCAAA
AACAAACAAACAAACAAACAAACAAACAAAAACCCAAAAT
CAAAAACCAAACAAAAACCCAGGGTTTAAGTTTATATAAT
TTTGTTCCATAAACGGTTTGGTGCAGTTGATCTGTTTTAT
GAATTATAGTCCTGCAAATTGTGGCTTCTGTTTGAAATTC
TGTCTGGTGAACATATTTCATGGAAAAAAACCAGGAGATA
GGTGCTAGAAAATCCAGTATTTGCTAAGGGATAATACCTG
TAAGTATTGTACATATCCTTCTCTTTGTGCGTTTTACTCT
TCTTCCAGGGTCTTTATCAAACAAACTGTTTTTCGCAAGG
TGCCAATCAAGAAGCTCTAGAAAATGTTTCCAGGTGTTAA
AGCAGGGCTTTCTTCCCATCTCTTTGGTTTTTGTAGAAGT
AAGATGCTGAACAAACCTCCCCACTTTTTGTCATCCACAC
AACCAGCTATGTACTAATTGGACTTTGTCCCTGTTTCCCA
TAGATGTTAAAAAGCATAATATAGCCAGCCATCTTGCAGA
TGCCTGGTGGAGACTCTTTACCAAATCTGAGTCCATTTTT
ACCTCCAGGAAACATGCTGTTTATGAATAAATTACTGTAT
CTTTTATCAGCATACCATTCTTCTGTTACATATTTTACCC
CTTGAATCAGAAAGTATGACCCATGAAATTGACCCTGTGT
ATATTTCTGTTTGCCTTTTCCAGAGTTGGCATGGGATGTG
ACAGGGTTTGAGCTACTCCATATTCCTCCAGGCTGTCCAT
TTGATGCAAAACGTGAAGATACAACTGGCATTTCTGCAGC
TTTCTCTTAGATCTTTCTTTAGCCTAAGAAACACCCCCCG
GGACATAGAGGGTAATGTGAAAACCCATTTTGATGAAAAA
TAAGAACTTGCCCTAAGGCTCAGACTGGAACCAAAATTAG
AGGCTAGAACACACACAGACTCTCTGATTTTCATTTTCTT
TTTAGGCCTCTCAATTTGGGGTGTCATACTCTACCTCTTC
CTCTTCGAGATCTCTGCAATACAGTCAATGAGAATCATCC
TACAGTAAGAAATCATTACAGAGCCACAAGCAGTTATCCT
TTTTGCAAATCCTAGTAAATCACCCACAAATGGGAACTGA
GGATGAGATGTAGGAGGAGGGAGAAAGCCTAAACTTGGCT
GCGGCCATTGGCCTTTTGGGTAAGATGTGTTTCCTGACTT
TACCAGTCTTTTCTTGAGCCCTAGCCCTTGCAGCATTTCC
ATTCACTATGGAAAGATGGCAAGTTGCAAGTGGAAATGTG
TCCCTCATTAGATTTCTTCTTTTTTCATAATTCTTTTTTA
GGGAAAAATAAATCCCTTTCATGTTGGTGGTTGTTTAACC
ACAAGAAGTAAAATTAGGAAAAATGAAAGAAAACACTGCA
GCCCTAGCAACAACCCATATTCTTGATTTTGAGTATGCTC
AAAGCAGGCCAAAGTGCCCAGAGAAATCACAGTGCCGTTG
GACCTCTGGGCTAGGAGCACAAGGATTGGTTAGTGTAGGG
TGGGTGATTTGGAAAATAATTTTGAACTCAAAACTTCCAT
TCACTTTCTTCAAACAGCAGCTCCCCAGAGTCACATTACA
CTGGACGTGAATGGAAGGGATCTGTGTCTTGTTCAAGTGG
AACAGGCTGATGCTAAAACATCATCCTGGCATTTAAGATT
TGGCTCTTTTGGGCTGGGCGCAGTGGCTCAAGCCTGTAAT
CCCAGCACTTTGGGAGACCGAGGCGGGTGGATCACGAGGT
CAACAGATCGAGACCATACTGGTCAACATGGTGAAACCCC
GTCTCTACTAAAGATACAGAAAATTAGCTGGGCATGGTGG
CGTGTGCCTGTAATCCCAGTTACCCAGGAGGCTGAGGCAG
GAGAATTGCCTGAACCCAGGAGGCGGAGATTGCGGTGAGC
CGAGATCGCGCCATTGCACTCCAGCCTGGGTAACAAGAGT
GAAACTCCGTCTCAACAAAAAAAAAAAAAAAAAAAAAAAG
ATTTGGCTCTTTTAAGATAGAATTTCCCCCATGGCCCTGA
TAGGATTTATAAGACTAAACCATGACTTCCTGTGATACTA
GCAGCAGCCTGGTGTGCAGAGCAATTGAGGGGGGTCTCTG
GAAAAAGGAAATCAAACTGCTGGGCAAACAAGTCATGGAC
TTGGCTCACCAAGCCAATCACAGATACCAGCTTCATAAGA
TCAGGTGAAATACTGTTTCTCAGTCCAAGTAAGGGGTGGT
AATTTGTGCCTTTCTACCTCCTAGGTGGATTTATTGAAGA
CAGTTTTGAACATGACATGAATTTAGGGCGTTCTCGGTGC
TTATATCTGTTGCTCCTGCCTAGAATGCCTCTTTACCCAT
ATCTGTTAAACAAACTCCTGCTCAAACATCACTTTTTCTG
TCAAGCACATTAAGCCCTCCTCCAAGGTCTGCCTCTCTTT
GGCGAAATGGACCATGTGCTTCTTCAGAGATGTTTTAGGC
CTCTTTATAACATAGTCCTAACACAATGCCAGCTTCATAG
GTGACTGCATCTCTGTTCCTCTTTGGAATATTTCCAGTTT
GTCTTCTGAAAGGTAATCCTGCAAAAGAGATTTCATATAA
AGCACATTCACCCTGGCTCTAAGCAACAACTGTGAAGTCT
TTTCCTTCATGGAAGTTCAAGTTTGGAAATTTCACCTTGC
ACTTTACCCTTCTAAAGCTGCTTGTTGGAGAAAGGACTAC
TTCAAGTCATTCTTTAAAGAAAAGATGCAGGACTGGGCTC
GATGATCTCTCATTGACCTCCTCACCCTCAGCATGCCCAG
CTCTTAAAGGGAAAGTGTGATGTAGGTAAGAGGATACTTC
AGTTAGGAGCCTGAGGCCTGAAGTCCTCTGCCCAGCTCTG
CCATTAATTAGCTGAGTTTTATGGATAAGCTGCTCCTTCT
CTGGGGCTTGGGCTCATCATTTATGCCTGAGAGGCTTGAG
TTCAATGATGTCCAAATGCTACTCCCAACTCCAACAGTAG
TCTTAGAATGTTAGGAGTCTCCATGTCTATGAAACACCAG
AGTTAACAATCCAATTAATGCCTTTTCTTAGCAGATGAAT
TCCCCACCCCCTATTGTTTAGGAATTTTTCATCATTAATA
TAATCGAGTGGGAGTGGGAGGTTGTTTATATTCTTTTGAC
CCTTCTGTTCTCCTCTGCTATAATGAAACGCTGCACTGTC
ACTTGGTGACTAGGCTTTTGAGGAGTTCTCTCATGTGCAG
TTGTGACACAGATGTAGAGTAGAAAGGGCACTGGAATAGA
AGTCAGGCAATCTAAGGTCATGCCCAGCTCTTGACACTAA
CTAGCTCTGTGGCCTTGGGCTTGTCATGTCCCCTCTTGGG
GTCTCCATTTCCTCACCTGTTAATTGGGGTGTCTGAACCA
GTTGATCTTTATAGTTCTTCAACTCTTCTTGCATTCTATG
AATTCTAACAGTGACATCTCTCCCCAGAGAGCGAGGGCTG
AATGGAGACCTTGTGTCATGCTACTCCAAATGCCACACAA
TTAATTATGGAATTCCAGCAATCAACTCCCCACCACCCCA
CACTCTACCCCCTGTCTGCCTGCATTAATGGCATTTTCAG
AGACTTCTGTCTAGAAGAAACGTCGGTCCCAGACTAATTG
GCATCTTTCCGTCAATGTCAAAGGGAGCCCAAGGGGTCTC
TTTGCTTAGAACTCTCCTAATTCTTCTCTGTGGGGTGGGG
ATAGGATGTGCCTTCAGCTTCTGACCCTCCTCTAGTATCT
AACAGTCTATCCTGACTGTATTCTCTGTGGTTTTTGTGTC
ATCAGGTTGTGTGCTTATTTGAGAAATCTCATAAAAGAGA
ATGGCTTTCTATGCTGTGTGATATTTGTGAATATACTAGG
CCAGCTTGAAACCATCTGCTAAGAAAGATTAAAATTTAGG
AAGGAAAACAAAGGAAGGTACTCTTTCCTGTTAGTTCCTG
TATTATGTATGGTTTAAGAGCACAGATTCTGGAGGACACC
TGCCTTGCTTTGAATCTTTGTTTGCTACTGAGTCAGCCAT
ATGGCAGAGAGAAATCTGCTTTCTCTGGCTCTGTTTTCTT
ATCTGTAAAATGGAGTCAGTAAATAAAAGTACTGACCTCA
TTTAATTTTCATTTAAGATTAAATGAAAGGATGCCTGTTA
GTTTGTGCAGTGTTTAACACATGATAGCCTTTAATATCAA
AATTACGATATTTAACATTATTTTTGGCTAACAAACATTT
GCAATGTCCCCTTTCAACTGGTCAGCCTAGTCATTTTGTA
GCAGCTGGGCAGCATTTCATTTCTACCCCACCCAATTTTT
CATGACTCCTGTCAGAGCCTACTTTTCTTGAAGGATTATT
TAGCAAAGTGCTTTTCTATTGGGGAAACCCTATTCTCAAC
ACTTCCTTACCACTCTGGGATGCCCTAACTCCTGACCTGA
GCAACCGAGGAGCTCAGAACTACCTTTGCAACAGAAAAGA
CACTTAACTTCAGAAGAGTATTGCTTTAATCATTACTTCT
GATATGCACTCAGTAAGCACAAGGTCCAAAATTTATCCAC
AATCAAGGCATCTTTTTCTCCCAAAAGAGAGAGAAATGTC
CCTCATTTTTACAACTTGTTGAATAGAGGTCTAGCCTTGT
GATAATTGCTCAGTTACAAATTCTATTTTCATCACTCCCT
ATTCCCTTCCTTTAACACCAACAGCTGGGACTCTACAGCA
TGCAGAAAAAAGAATCACAACTTTCTCGTGAGGAGGGGAA
AGTAGAAGCAATTCGTTTAATGTGTTTTATTGATTATACA
GCACATTTACTCCATGGGCTCAAGACACTACGTATCTGTT
CTCTTGAAGGCAAGTCCAAATCACTTATGGCATCTTTATG
GAAATTCAAAATTGAATGGAAATATGACTATGAGGCCATC
AGCTAAAAAGCACTGGCTCCTCATGAGGGATTCTGCTTTG
TTTCCCTTTCTTTCTCTCATCCGTATCATCTTTCATAGCA
GCATCCTTGAGCCTTCGCTACCACAGTTCTTGGAAGGCCA
GCTTTGGTAAGAGACAGTAAAAATGTCCAGATTGCAGAAC
TAGATTTAGCAAGATACCTGATATTGGGAATGCATCACCC
TGAATAAGCAAGCAATCATTTATAAAACCAATTGTACTGC
CTGTAAAAGTTGACTGTATTTGTAATAATCAAAACGTGTG
TTTAACAATACTCAAATTATGTAAACAGTCTGCGTCTGGT
TCCCATTAAAAGTACAGAATGGGTGTTGAGGCAGCAAGTT
CTGTGGAAACCAGGCTGAACAATTCAGCTGGTTATCTATG
AAGGGTATCTGGAGGACAAATGCAAATTCTAGTCAAGGTG
AGGAGAGCCAAGTAGTATCTAGAAATTTGCAACTGAGCAT
CAGTTCTGAGGATACATATGAAGCCAGAAATCAGAACAGG
AGTGGGATGGGATGTGGTTAGAGCAAGTGGCTCAAACCTG
AGGTTATACATCACAGTGAATTGACAAAGGTGCACTTACA
TGCAACCCAGTTACATGCGTGGTCTGGGAATACCTCTAAC
ATGAACTCTATCCTCTCTTATTCCAGAAAAGAATACTCAT
GAGTGAATCAATTGTGACTCTAAACACTTTTAGGAATTAA
TTCGTTGGGGACCAAGAATGGACTGAGAGGGACTAGAATA
ACAGGGGGACGGGCAGATGATGGAGGTCTTGAGAGATTAT
CACTTTGTAGAAACTAATTCTGTTTTCCTGCCTATTCCTA
ATACTGTGCTGTAAGACTAGCAGCTGGGCCCATGCTGTAT
ACAGCTGAGAAATTAAAACTTTCTCATAGGAGGCAGAAAA
CTAAAAGCATTTCATTTAATTCATTTAATTGATTATATGG
CTCATATACTTCTTGAGTTCAAGATAGCACATGTCCATTC
TCCTGACGGCAAGTTCAAATCATCCTTGGCATCTTTATAG
TATCTTTTTCTGCTGCAGCAGAGAGTGAAGGAAAGGATGG
GGAGATAGAGAATGTGTGTGCTGTGTGCATGAGGGTGTGT
GTGTGTGTAAGGAAAGAGTGGGAAGGATAGACAAAGAGAA
AAGGACAGAGAGAGTGAAGGAAGAAGCCTAGGAGAAAAAG
TCCTTAGGAACTGAAAAGAACTAGTACTTCCAGAGAAATG
CTAGATCTTGGAAAGTAGAGACTGCCAGTGTAACATAGTC
TTTAGGAAAGAGGTTCTGGAGATTTCGGGGATTTTAGGGT
ATATCATAAGGAAGAATAATCCTTTGGAATGTTTTGGATA
TCTTGGTGCCTGATACCAAAAGAGCAGCTCCAAAGGATCT
TATTTTCCACATTAAAAAAAAGAATGCTATGAAAAGAGGT
TGTGGCTAGTTTATGGGTGACCAGGAGCCGAAAGAAGACA
AAATAGACTTTGCAGGCTGGGAAGGAACTGAATGCTTCAC
AAGCAGCATGGGCTTGAAAGCTGCTGAACTTAGCAAAGCT
TGGACTGACTATTCATGCTGTAGAGGAGAAACTCCGTGTC
CTATACAGGAAGGATTTAGAGGGGAATTTGCCTTCCCTTC
AGTAGAGGAGAGGAACACTGACAAGAATTAAAAGAAGAGG
GGTGGACTTGGGGTGTTGGCAGGTTTGGCCTCCACAGAAG
GCAAAGATTGTTTTGCTCCAAGGGGACCCTGGACTTGAGA
CTCTGAGTCTCCCTCAGTGGCAGAAGTTGTTTCCACTGGC
CGATGTGGAGAGCTTCATTTTTCACTCTCTGTATTTCTGT
ACTTCAACTGTTGGTAATTTACAGGGGCAACAACTTAGAT
CCTCCTAGCCCAGAAGTCTCTGGGTACCTAAAACCAATTA
CAGCTCTTCACTCCTATTATAGATTTAAAAATGTATCTGG
GATAATGTCAAACAGCATCGAGAAAAGGCTTTGGGGATCA
AATAAAGTGGCAGTGACCTCTTTACCCTCAATTTTCCCCG
GATGTCAGGACACCCTTCACAGGGTGAGGGAGTATATAAA
TTCAATCTGGTTGTTCATAGCAAGGCCAAATGGAGGAACC
CATCAGCTGTCACTCTGATGAGTGACAAGCTCACAGCCCT
GCCAATAATGGGCGATGAAGCACAAACTGCCATTAGATAC
ATCCCTGTCACCTGAGGAAGAAGAAAAGGGGTTGGAGGAA
CCCTTACAGAACTATCTTTTTCAGGATGGTTTGCACAGAC
CTTGAGAAGGAATGAACTCTTTCTGAGTCTGTAAAAAAAA
TCTGCTCCTTGGCCGGGCGCAGTGGCTCAAGCCTGTAATC
CCAGCACTTTGGGAGGCTGAGGCGGGTGGATCACGAGGTC
TCGAGAAGACCATCCTGGTCAACATGGTGAAACCCCGTCC
CTACTAAAAATACAAAAAATTAGCTGGGCATGGTGGCGCG
TGCCTGTAATCCCAGCTACTCGGGAGGTTGAGGCAGGAGA
ATTGCCTGAACCCAGGAGGCGGAGGTTGCGGTGAGCCGAG
ATCGCGCCATTGCACTCCAGCCTGGGTAACAAGAGCGAAA
CTCCATCTCAAAAAAAAAAAAAAAAAAATCTCCTCCTGAG
GCAATTGATGGATTCCTATCCAATCACCTTTTTAGGAATG
TTGGAAACTGGCAGCTCTGATTCTTCTCTCTCTCTCTCTC
TCTTTCTCTCTCTCTGTAGATCTCACACTATAGAGAGGCT
ATCGTGTTTTATTTTTATCCAAAGCACAATCTGCAAATCA
GCAGCCTCCATATCATCTGGGGACTTGTTAGAAATGCAGA
ATATCAGGCCCCACCTCCGATCTCATGAATCGCAGTCAGT
ATTTTCACAAGATTTCCAGACCATTTGTATGCCCATTAGT
CTCTGTTGTCTATAATTCTCTAAATATCCAGTTTTACAGG
GGGAAATATTCCATAGATGTTACTATTACTTACACAAATG
GCAGCAACTTTCCGTTACATATTTTTGAATAGAAACTTTT
TCAGTCAATTCAGCTGAATGGTATTACCTAAGAGGAGAAC
ATCAACTCCCTCCACCTCCCAGTTGTAGTTTCCCATGGAA
ACCAAACATGCATCGAGTAGAAAGGAAATGCAAGGAACAT
TCAGTTTCTTTTAGGCTTGCTACCTGATTCCTTCCAGATT
CAGGGTTGGTGTTATTTCCTTGGCTCAATTGAATTGTGTG
AGCATAAACATGTGCGTGTGTGTGCTGCCCACGTTGACCT
AAGCATTATACCCAGGATTAGGTGATTTTTTGATATGGTA
ACAACATGCTTCATCTCTTTGTAGCATCCTGTCCCTTTCA
GTTCTTGAAAAAATTATGGTGCTCTTTGCCACAGGCATAT
GCTCTCTGTAAAAAGATAAAGCAAATTCTAATAAATTAGA
GGAAGAGAGCCAAACTCTCTAGTTAAAGTTGCCTTAACCC
CTCTGTGCTCATCACCACCTGTTTCTGCCTTTTCTCACCA
AAGCCTTCTGCAGCCATCCCTACCCTACTCTCTGTCTGAC
TGCCTACTCCAGGGGAGGATTTTGAAATGCCAAGAGTCAG
ATGCTGGTGCAGCAGGGAGCAGGGCCCATAGGCAGATCTG
GTACAAAGGCATTGCAGAATGCAGAGGCTCACGAGCACTG
GAGAAACACACAGAGCTGAATAGCTCATCCAAAGTGAAAT
GTGTGTTCTCCTTTCCCTTTTTTCTGCCTCACTGATTTCC
TACCTGCTCAGCAATCAAGATCCTGCATTTGGAGTAGTCG
CTTCATTTCTTCCTCTAGTCACATTCTACCCATGATCAAA
ACCCTGTCTGAGACTCATTGCATGTATTCATTCAAACATT
CACTGAGCTCCAGTGGGGTGCTAGTTGCTGTTTTAGTTCT
TGTGGATACAGAGATGAATAAGACAGAATCCTGACCATTT
GCATCTCAGTGTAGAAAAATGAAATTAGCGTGGACTTTGT
GACCAAAGTGGGCTGGATGTGAATTCCAACTTTGATGTTT
TCTGGTGGTTTTGAAGATGTACAGACAAGTTTCTTGAACT
CTCCAAGCCTCACTGTTTCTGGGCAATAAGCCTTCTCTTA
AAACTGAGATTATAAACACCTTTAATGTAATTACCAGGAC
ACAGGCTTCTTATGAATTACATCTAATCAGGAGTTAAATG
TAAATATTGCCACTTTATAAATACTGACTAAACTGAATTT
TGAATATAATTTAAAAATCAATATTATATTGAGTCTTAGT
TGTGTTACCAAGTATCTGTAAGTTGTTGAATAAATCATTT
GACTGCAGATTTTCTTTTAACATATAAAAAGGAAATATTG
GGAAATTTAAAAGATGCTTTCGGGAAGCCTAATGTAATGT
TCCTATAGGATTCCAAACTTCTGCAAAACACTGTGCTACT
CTTCTTTTTTTTTGTTGTTGAGACGGAGTTTCACTGTACT
TACCCAGACTGGAGTGCAATGGCAGGATCTCGGCTCACCG
CAACCTCCGCCTTCTGGGTTCAAGCAACTCTCCTGCCTCA
GCCTCCTGAGTAGCTGGGATTACAGGCATGTGCCACCATG
CCCAGCTAATTTTTTGTATTATTAGTAGAGACGGGGTTTC
ACCATGTTGACCAGGATGGTCTCGATCTCTTGACCTTGTG
ATCCACCTGCCTCGGCCCCACAAAGTGCTGGGATTATAGG
CGTGAGCCACCGTGCCTGGCCTAACACTGTGCTACTCTTC
TACAACAAATGCTGGATTCGTAATTTACAAAGTTTTGCTT
AGATTTGTTTGTGTATGTGTATATACATATATGTATACCT
GTGTCAATAATACAGGTATTATTTTTAGTCATTTTCTATA
TGAAGTTGTAAGTTCTTAAAACATTTTAGTAAATTAAAGA
CACAATATGTCTTAGAGTGAAGAAGACTTCAAACTTGTTT
GCTACAGAATTTTCCAAGCTTATTTTATTTCATCCCTTTT
TATATATAATGTCTATTCACATCTCCAACTGATAGCTCCT
CAACTAATCCCTATTCCTTGTTTCACCCTGGGGGTGGCTC
CTAATTGATGATTATGGAGGTTCACAGAAAGAAAACACTG
TTTTCTCGGCATGTTGAAATTATAGTTGCAGTAAACCATC
GGCTTTTATATTTTTAAATCTAAGTTTTGACCACTTGCAA
ATGATCTCCAAGTTCCATGTCATGTAGTAATGTTTAATTT
TGGCTCAACTCCCATTGTGTATCATGTAAAATGACTAATG
AGCAGGATGGAGTCACTACATCTCCAGCTGATACCTCCTC
AACTAGTCCCTGTTCCCTGTTTGATTCTGGGGATGGTTCC
AAGCCCAGCTGACTCCTGTGAGTCACTTAGATGTGCTGTT
TTCCACTCACTGTCACCACCAACAACTGTCGATATTGGCA
TATTTGCTTCATTGTGGATTCACGATAATCTTCGACCACA
ATCCTCAAGAACATCAGGAGTTAAATTCCGTTTCGCTGCC
TTTGAATGCAGGCTCCTATTTTAGGCCACTCTTTCCCATA
CTAAAGGTAGATCATCACTCTTCTCCTCAAGTCACTGGTA
CTCTGTTAAGATAAATGTAGCAGACAATCTACAGACCCTT
GCAGTCTCTTTGATAAGATTCCAACTCTCCTAAAATACGA
GACATAACAGTGAAATATGCAGTGGTTTTTTAAATCCCGA
CATTCGTCAGCAAAGTCTAACACTTTTCCTTTTAGAAATG
ACCTCACCACAGGAAGCTGTGCCACCTATATTTCTAATGC
CAAAACTCATACTGAAGTCCCTCTCCAGGTAAGCGTCTCA
TAGTGCAATGGAATTGCCTCCCAAGGGCTACTGATCGAAG
GCCTGAATTTCGAGGGAGAAAGAATTAAAGGCAGTTTTGG
GAGGCAAAGCCTGCTTCAGAGACTGGAATGAGACTATCGG
TTTCCATCTCCAACTGATATCTCTTCAACTAGTCCCTGTT
CCTTGTTTGACCCTGGGGATGGCTCCTAGTTGATGTTTAT
GGCGATTCACAGAAAGAAAACACTGTTTCTCAATTTAAAT
GATATGGGCCTGGTTGGATGCAAAGACTGTTTATTGGCCT
CCACTGTTCAGCAGCTAATGAAATTAATTTTTTAAGAATG
TTTCAAATGAAATAATGCATTTAGTCTGCGGTATCCTGGC
TCACTAGGATATTCAATGAGTCAGACTCAAGGATATAGAA
TTTCCCCAAGAGATTGTTCTTGGGGAAGCCAGAGTAGATG
ATACAAAGAGTAAGCACTTTTCAGCAGAAACACTGCAATA
TCATGTCTGGAGAGGTTTTGTTGTCTGTATTATAGACAGG
AACATATCACTGGCAGTCTGCAACGAGTCTTCTTATTTTC
AGCACAGCAAATTATAATTTGTGAACTTGAATGCCATATA
AAATTAACATTAAAAGACAGCATTCATTGCACGTCAATTA
TTGATATTTAACTGAAGAAAGAAAGCCATGTCATCAGAGC
TCAGTAAGTCTTGCAAACTATCATCCAGCCCTTGCAGCTT
CTTTGGTCACCAGAGAAATGACAGAGGGCTGACTAATAGT
GACTTCAGTTTGCAGAGATCGTTTCATCCATCATTGCGGT
GATTCCGGTTTCTCTTTATAATATTATTGATGATCAGTTG
GTGGTATTACTCATGATGGATGAAGCCCAAAAGGGCTAGC
AGAGAATTCTCTGAGCCCAGGTGACACAGAAATGAGAAGT
TAGGTACATGGAAGAGTTCCAAAATTATTAGATTTTCAAC
CCTTTTGGATAAAAACAGAACTGAGATAGAACTAGTTGGA
GCTGGACACAGACAAGGCTGCTTTATTGGGAATAGTTTTT
TTCCTTAGTGGCAACAAGACTGTATGCAACAACGACAACA
ATAAAAGAAAAATCTGGAAAGGAAGACTTGAAACAATGCT
ATCTGACTCAAAGACAAATTGTTGTATAAATCAGATACCC
AGTGAAGAATTTGTTCCTGTTGAATACAATTAACTTAGAT
AATTTATTTAGTTACTATTATTATTATACTCTAAGTTCTG
GGGTACATGTGCAGAATGCGCAGGTTTGTTAAATAGGTAT
ACATTTACCATGGTGGTTTGCTGCATCCATCACCCCATCA
TCTACCTTAGGTATTACTCCTAATGCTATCCTATTCCCCA
CCCCCATTTTCCCTCCCTTAGTTCCCTCCCACCAACAGGC
CCTGGTGTGTGATGTTCCCCTCCCTGTGTCCATGTGTTCT
CATTGTTCAACACCCACTTATGAGTGAGAACATGCAGTGT
TTGTTTTTTCATTCTTGTGTCAGTTTGCTGAGAATGATGG
TTTCCAGCTTCACCCATGTCTCTGCAAGGGACATGAACTC
ATCTGTTTTTATGGCTGCATAATATTCCATGGTGCATATG
TGCCACATTTTCTTTATCCAGTCTATCATTGATGGGCATT
AGGGTTGGTTCCAAGTCTTTGCTATTGTGAACAGTGCTGC
AGTAAACATACATGTGCCATGTGTCTTTATAAGAGAATGA
TTTATAATCCTTTGGGTATATGCCCAGTAATAGGATTGCT
GGGCCAAATGGTATTTCTAGTGCTAGATTCTTGAGGATCG
CCACACTGTCTTCCACAATGGTTGAACTAATTTCTTAAGG
CACAAATTATTTGAAATGTGCTTTATATCACATTGACTAC
AGAACTTTATTTTAGGTCATGGTTTCCAATTCAAACCACT
GGAGAAGCAGAGCTATTTATTTGAGGGGCTCTGTGTGTTT
TTTCTTCAACATTCATTTATTCAAATTATTCAACATTCAT
TATTCAACATGCTATTTAGTAAGGACGCATAATGGGTCTC
TTTCTATCTGAATAGTCATGAATTAACAAAAAAGACAAGA
TGCCTTTAAAAAAGAGAGAGTTACACTTTGATAAGAAAAG
AGACAGAAACAAGAAAGAAAGAAAGACATCAGGTAAGATC
ATTTAAGCTAGTGAGTCATAAGTTCTAGGGAGAGAGTAGT
TCATGGGGAGTTAGGCTGCAGTTAGCTACCTTAGATTGGG
TGGTTGAGACACTCCTGGTTCCAGCAGGATTCAATAATTT
CCAGTAGACCAATGCTCCAGCTGAGGAAAAAACAAAAACA
AAACTAAGCAAACAAAACAAAGAGCATCTGTGTAGTGATC
ATGGAGATACCGGAGTCATGCAGATCAGTGCAGCTAAGTT
TCCAGAGAGGAAAAAACTACAGAAAGGTGAACTGATAATC
TGACGTTGCTTTTTTGGTAGGAGTATTTGCTGAATCTGGG
CATTGGCAAGTAACTAATATTATTCCAGGCATAAAACCAC
TGCTGGAGACAGAAAAATCAGCAGAGTTTTGTGCAGAAAA
ATGTTGACTAAATTGGAGATTTGAGGAGTCACACATACTT
AGCTAGGTTCCTCCTCAAGACATGTCCCCAGTTTTGAAGC
TGTGCAAGACTTTATGCCAAAAGGAATCACCAAAATCCAC
CGAAAAGAAAAGTATAGCAGAGCTGAGGAGATACTATCTT
CCTCTAGAAAACGGGCCCTGATGGCTCACTGGAGGTTATC
TTTAGAGGTCTTTGCATCCAGTGATTTACATTCCTCCCAA
ATGCAAAATACACTCATTCCCCTTTCCAGTACCTATAAAG
TCTCCTCATGTTTTGGCATCCAGCTCAAGCTCGAAATCAA
GAATTCCATCACCTAAATCAGGTTCAGGTGTTGGTAAGGT
TGCAGCTTCTTGAATAAGGTTCCTTTCAATCTGACAACCT
AGAAGCCAAAGAGACAAGTTTTCTGCCCTCCACCCCCAAC
CCCCAGCTCAGAACCAATGGTGAGACATTGATTGGGTAAG
TGTAAGAGATACCTTCTATTAATATCAAAAAAGTGGAGGC
AGGCAACACGTTGTAGTTCCTGATCCACAACTGAACACCT
GTTGCTAGTTCCTTGATTAGTCCAGTCTTGCTCCGGGAGT
GGAGGACCATGGCACTTGGCTTTGCATTTTGTTGGTCATA
GACAAAGAACCATCTTGATTCAGTGAGAGAAGGGACTACA
TAGGGTTTGGATGTTAGGAATGTGGTTTATTGGGCATCTT
TAGAGAAGAGCTATCACAATGATGTCAACTGTCTTGATCA
TCTATTCAGAGATATGTCTATTACTGCTCTAAGAAGAGTG
GGATAGAGAAAAACGCTCTTTTTCTGTATAGATTTGAAAC
TATACTGGACTATAAATTTCAAGACACTATTGAGGCTAAT
TGTTCAATTTTGAAAAGTGAAAGGATCTGAGCCTGTCTTA
TAATTATACTACTTTTAGAAGCATGAACTTTGATAATTTA
TTTGATCACTTAATGCTTTTATTATTGTAATCAATAAAAA
GAATTTAAACTGTCCAGGGGTGGTGGCTCATGCCTGTAAT
CCCAGCACTTTGGGAGTCCTAGGTGGGTGAGTTATGAAGT
CCAGAAATTGAGACCATCCTGGCCAACATGGTGAAATGCT
GTCTCTACTAAAAAAATATGCAAAAATTAATCAGACATCG
TGGTGTACACCTGTAGTCCCAGCTACTTGGGAGGCTGTGA
TAGGAGAATTGCTTAAACCCGGGAGGAGGAGACTGCAGTC
ACCCAAGATCGTGCCACTGCACTCCAGCCTGGTGACAGTG
TGAGACTCCATCTCAAAAAAACAAACAAAAAAGAATGTAA
ACCACACAGCATATATGTTTATCGTGAGGATTAAATGAAA
TAATGCATGTTAATACTCTATTAGGGGCATTTTGTACATG
TTCTACAAATAGTGGCTTTAAAAAATATGCTGTGGCTAGC
CAGATGTGGTGGTGCACACCTATAGTACAAGCTACTCTGG
AGGATTGCTTGAGGCCAGGAGTTCAAGGCTGTCATCTGCT
GTGATTATGCTTGTGAATAGCTACTGTACTCTAGCCTGGG
CAAGACCTCATCTCTAAAAAATAGTCTCAAATATTATTTA
TAGGTCGTAGACTGAGATAGAATAATTTTGGGATGGGCTG
GAGTTCTGTATTTACAAATTCAACTTGGCATGGACAGTTG
ATATAAATTGGGGCTAAATTAGATTTTGAGAAATGCATTC
TTATTGAAACATTGTGTTCTTCAGCAAGCAGAAAGAGTCT
TGTTACTGTGGATGGAAATTAGAATTTCTGCTAAATGGAG
AGTAGACATTAGGACAAAGACAATTCTATTCATTGAGGAA
GAAGGAAGCTCTCTGCTAGTTAGAAGCATCCAGGAAATTG
GTCAACCTGTAAGCGTATTCTGGGGTGGGCTCTGACAACC
TTCAGGTCTAGTAGCCAGTAGTTAAGAAGTAAGTCATTCT
TTAGAGTGCAGTCATTTCCTTCCATCACTTTTCAAGTCTT
TAGGAATCTCATTAGAAGTGTAGTTGGACCTCTGCTTTGC
TGTGGGTGTTAAGGGAACTATCTATACTCCTCCAAGGAAG
CATTGCAGTCCCACCCCTGTCTGTAAGGGCAATGTGATCA
TATCAGTCACATCCCAATCTTGAGTGGTGGTCTTGATATT
GAAGGACTCAACTGACCAAGGCAAAGTCAGTAACAGGCAC
TGATGCAGCAGTGAGATGAGCCCCTCTGCCTGGTCAATTT
TCTCAGGAATACCAGAGGAAGAGGAGTCACCAAAAATGAC
AACTTCGGCTAAGTCATCATAATTTGGTTAGTAGCAAATG
TGACTTAACTTTATACTCAATTATGGTAAGGCTTGTACAT
GCCACTTATGCATGGCTGCAGTTATCATGGAAATATACTG
AAGGGGTGAAGTCAGGTTGGAGATTGTGCCAGAGAACATT
AGACAATAAACAGAGTAAAACAGGAATGGTTTTCTCAAGT
GTGGACCAGAGGCTCCATAGTATTTATTTATATGACTATG
ATTTCAAAATGCCACTCTCTGTGTGTGTGTGTGTGTGTGT
GTGTGTGTGTGTGTGTGTTGTGTACATGAGTTATGGACAA
CTTTAACGAAATCTCTCGCCTTACTGAGAAAAGAAGGCAG
AAAATAATTTAAACCTTTTTGATGATAGAGGGTCATGAAC
ACACTAGTTAAATGTGCTGTGCCTTAGTGTAGAGATTTCT
TAGAATTATTTTAGTGGCAGAGGGCATAGCTTCTCTTCTT
CCTTAATTTTCCCCAAACTCACTTGTATATCCAGTAACTC
CTGGTTATTCTTTCAGTGTTTTCTTTACTCTTTTCAGATG
TCATTTCATAATAAATTGGCTTCTAGGAAACGTCCACTCT
CCTTGCTTAACTACTTTACATAAGTCAACTATTGTTGGAG
CAAATCAGATTTCAAAAGCTTTTTATATGATTTTTAAATC
CGTCCTCCTGAAGGTAGCCCAATGTCTCTCCCATCAAGTT
CATAAATTTTATAACTCTTTCTGTGTATGTCTTCTGTTGT
GTCTAGGTTAACAGCTATATTCTGGCTGATTTTGGTTGCT
AGAAAGCTGACCACTGGGGGTCTGGTGCAGTGGTTCACAC
CTGTAATACCAGTACTTTGGCAGACCGACGGGGGCTGATC
ACCTGAGGTCAGGAGTTCGAGACCATCCTGGCCAACATGG
TGAAACCCCAGTTCTACTAAAATACAAAAATTAGCCAGGT
ATGGTGGTGGGTGCCTGTAATCCCAGCAACTCAGGAGGCT
GAGGCAGGAGAATTGCTTGAACCCAGGAAGTGAAGGTTGC
AGTGAGCCGAGATGGTGCCATTGTACTCCAGCCTGGGCGA
CAAGAGCAAGAATCCATCTCAAAAAAAAAAAAGAAAGCTG
ACCATTGGGTAAATAGGGCATGATTATACTTCATGAATAA
GCCTTGGTTGTAAAACTTAAAACTAATTACATGGCAAACA
AAACAACTAAGCACAATGTTAGGGGCTGCCATAGCAGACT
GTCTATTTCATAGACTGATATATTCAGTTTATTCCCAGAG
CCCTTTGAGAGACATACTGAACTTTAGTGCAAGCCAGTAT
TTCCTGAATCATGGGTATGAACTCATGTGTTGAACTACCC
TTGCTCCTGACCTCCTGCACATCAATAGAGAAACAGAAAT
ATGAACCGACACTGCAATCAGGAAAACACACACCCCGACA
AAACTTCTGCCAGTGGAGCCTGACCCCCCTTTTCACACCT
CTTCTGGCGCATGCTGCAGGGACCTGTTAATAGCTTGTAT
TACAAGAATCCCCAGAGCTGCATCCAAATTTAAACTCTTC
AGAAGAAGAAACAAGATTTAAAAACGTAGAGGAGGGTGCT
GGGCAGCCCTGGTGCATTACTACAACCTGGAGGTTGGTGA
GTTAGGAGAGAGGTTGACAAATGGGGGAAGACTTCAATAA
GCTGTGGATCCAGGGCTGGCTTTCCAGGCAAATGGTGCGA
GATTTCCTTTGATTCCATTTTTTACTTCATTTCCCTTCTA
CCCATTTCAGTTATATCTGGCCAACGCACTTCTCTCCAGG
GTTTCCAGACCGTTGCTCTAAGACTCTGTCCTCGCCGCTC
TAGTGACAGCGCCCTGTGGTATAATCCCCTAAGGTGGGAG
GCCTCCAATGGTAGTGCCATTTTTACAGGATCCCTTAAAC
ATGAAAAAGTTTTCTGTATTTAAAACATTTACTTTAATGG
TTAATTTTCTGGCTAGAACCCACATAGAAGCTCCACCTCT
CATCTCACTGTATATAATTACCCACTTCTCACTCCCAGAG
CCAAGTGGAGCCTGTTCTGTCCTGCTGGGTGAGTAATGGA
GTTGAGTTTCTCTAACCTCAAATGACAACATGACTAAGGT
GAATTATAGTTTGGGGCAAAGGTGGCAGGAAAGGTAGGTG
GGCATTTGGATTTAATTGGAGTTGAGGCCACCAGCTCTGT
AGATAAATGTTTTTTATTCTGAAGCGATTCAATGATTACA
GCCAACATTCACACAAAGAAAAGTGCACCTGAGTTCAGGA
AGGGGAGTGCTAGGATTATTTTTCAACCCAGTTGGTCTAA
AGTCTTGCCTCACTCTTCTTGGTTTCTGCAAGCAGATTCT
GAACATGCTTTGAGCAAAGGGCTAGGGGTTTCCTGCCAAG
CAGCTCCAGAGAGGCATCTACAAACCATAGCATTGAAGAC
ATTTCCCAGAAGGCTTTAGAAGTACAAATCTCTTTAATTA
AAATGGGAAAAGCCATAGTGAGCGAGGTGCGAGGGGATTG
GCTGAGAGTGGAAGGGGGATGGGGATGAAGGGAAGAAAAG
GAAGGAGAAAAAGCAATAAATATTTTACAAGTGTTTTCAA
ACACTGGCCGTCTAACACCCAGAGGAAATGCCACTTGATA
GATTATATTTTGGGTTAGAAAGTGAGGCTAATTCAATGTA
ATGAGAGGTGAATGGGACTTCAGGCCCTTATCCAACCACA
AGAGACCCCTTACAAAAGAGTCTGCTCTTTTAGTCATTAA
TTTTTTATGAAGTTTAATAGGCCTGAGCCTGGAGACCTTC
TGTGGTGTTGATTAGCTTCATATTTCTCTCATTAATGTAG
AATCTGATTAGCTCTTATAAAAAGCATTTCATCTCAGGCG
TTTGGCAACCACATTGTTCTGATATTAGGAATTGCAAGTT
GAATTCACCTGAGAAAAGAAACATCCCCAGGGACAAAGGC
CCTGCCCTCTTGATGCCACAAAATGAGAAGCCTGGGAAGA
CCAGCTGTCTCTCACGTCTCACTGGCTACAGTAAGAAACT
CTCAGCATCTGAACTGGGACAACCTTATTGGAGGCCAGCT
GAGCTGGTTCACTGCAAAGAGAGCTGACTCCACAGAGCAG
GCAGCAGCCACCATATGAATCAGGCTTTAATCGCAGAAGC
AAAAATGCTATGAATGATATAGAAAAGGGGGTCATTGCAG
GGACTAGGCTCTATGCGATCACAGGAGCTGGCTGAGCAGC
TTGCTGCTGTGTCTGATGTGGGGCCTGAAGTTGCTCCAGG
TCAGCCAGACTAGCAGTCAAAAAGGAAAGTGGAATATGGA
CACACTGGAATGTGTCTCCATTTTTCACTACCTCCATCCT
TGATGTCATGGCTGACCAGACCAGTGGAGATACCCACGCT
CTTCATCATGGAAACGTGTACACAGTTGGCCCAAGACTCA
GAGAAACTGAAGAATGAGATCCAGCTGCTTCTCCCAGGAG
CTGCCCCATGCTAAGCAGGTGAGCCAACTGACCAGCATCA
ACGAGGAAGCTGCCACAATGCCTGACGCCCTGCCCATACT
TCAGAGAGTAAAAATGGTCACTCCATCTCTGCCTTCCAAC
TCTCATGATTTTCTATGGCCAACACTAACTAAGAACCATA
CAGGGAAGGGAACTCTGGGAACTGTTCTGATATAGCTGAT
CTGACACAACACAGAGCCACCACAGCCAGTCCTAAGCAAT
ATACACCAAAGAGAATGACTTGATACCAGTGGTAATCTCT
GACATACAGAGAACAGATAAGTGTCACTCGATGTAGACCC
AATTCTTAAGACATGCTGGGAAAATTTAGGCTGAAAGAAT
TATGCTCAGTAAATATTATAAGGTGCCCATGACTAGCCAT
GCCCAGAGAACTTTACTAAAATAGAAAAAAAAAAAAAAAA
AAAAGATTGATTTCAAAAGCCATACAGCATTTCCCTAGCC
CATGAACCTTTCACTTTCTTTGATGCCTATTTTGTTTATT
CTCCTCTGTATCTCCTCCCCACTCTCAGCTAAGGACTGAT
TCCTGCTTCACTGAGGAAACTGAAGTGTTTTGAACATCCC
AGACTCCCACTACCATGACTAGTCTCCTAAGCACATCTGC
ACCCATCTACTGCCTTCTATTTGTATATTCATCCTCATTG
TGAAACCAGCGTCACCTCCTGATTCTCTCTTGCATGCATA
AGGCTCCAGCTGTTTCTCCCATCTCACTTGCATGATTAGT
TCTTTTCCCTCTCTACTGATCATTGTCGTCAGCTTATAAA
TAGGCTATTACTACCTCTTCTTGATAAAATAAAACTTTCT
TTACCACACAGTATATCCATTGAATCATTCAGGGCATTTG
ACTTATAGTTTTCCACAGTCTGAATTTTGTTACAGTATAT
ATAGATGGTGAAGTTCAACATTTTCTTTGTTCTCCTTTCC
TGCAAATTGGCAGCTAGATCTATTTGCTTGATTACATATA
TGTCTGATCCCTTCAACAAGACTCTAGCTGGTGGTGTATT
CTTTCATCAGAAGGTACATAATGTCTATTTGTATCTTTTT
GGTGATGTAAGCAGCTACTGATGTTTAAAGTCCAGAGATG
GAGGGAAAATCTATAAATTAGAAGACACTTAAAAGACATC
TTTTTCTTTTTTTGAGATGGAGTCTCACTCTGCCGCCCAG
GCTGGAGTGCAGTGGCGTGATCCCGGCTCACTGCAACCTC
CGCCTCAGGGGTTCAAGTGATTCTCCAGCCTCGGCCTCCT
GAGTAGCTGAGATGACAGGTACCTGCCATCACAGCAGGCT
AATTTTTGTATTTTTAGTAGAGAAAAAGTTTCACCATGCT
GGCCAGGCTGGTCTGGAATTCCTGACCTCAGGTGATCCAC
CCACCTCGGCCTCCCAAAGTGCTGGAATTACAGGCATAAG
TCACCACACCCAGCCAAAGACATACATTTTTTAGTGAGCA
AGACTGAACTATAGAGGCTAGGAATGTGCAGTTGACTGAT
GCAACCATAAAGAAACACAGGGAGGTGATTACTACAAGAT
CAGGAAACTGGGTGGGGTTGGAGGTTGGAATAGGATGTGA
CATATGGAGAGCCTTCTGGACTGGCCGGCAGAGTTCTAAC
TCTTGTTCTGGGTTGTGAGTTAAAGAATGTTCACCTTATA
AGAACTCATTAAGTCACATATTTATTTTGTAAGATTTCTT
TATCTCTCTTTTATTTTACAGTAAAATTTACTGTTCTGTC
TCCAGTTCTACACTGCCCATTCTCCATTAAACTAAATCAA
ATCAGCTTTTGCCCCCACCACTTCCATGAAACTGCTCTTG
TACAAGTCATCAATTGCTTCCAATTGCTAAACCCATGGTC
AAGTCTCAAGCCTCACCTGTCCAGCTTGCAGCATAGGTGT
TCAATCCCTCTTGCTTAAAATAATCTCTTCACTGGGTTTT
CCTGTAGCACCAAACTCACTAGTTTTTGCAGTTTCCTTTT
CTGATTCATCTTCTTCTCCATCACTTTACAAAGTCGAAAT
AACCAAGGCGTCAGTGTTTGGCTCCTTCTCTTCTCTGTTG
ACATGCAATTCCTCGATAATCTTATCCAAGATTACCAACA
TTGCCATACCAATGACTTTAGTTAATTTACATACTGACAG
TTCCCAAATCTGTGTATCTTTACCCTAGAACTTCAGACTA
GAATACCCAGTGCCCTACCCAACACCTTTACTTGGGCACC
TCATAGAATCTCAGTTTACCAGGTACCCAAGCAAACTTCT
TATTTTCCTCTCCAAGACAGTTTCATGGCTCAGTCAGTGA
CATCCCCATGCTTCTAGTTGCCTAAGAAAGAATGTTTAGA
GTCATCTCTAAGAGACTTCTCTAGAGAAGTCATCGACTTC
TCTCTTTTTCTATTATTGGTCGTTCAGTCTGTTAGCAAGT
CCTATTAGCACCATCTTCAGAAAGTGTCTATGATCCAAGT
ACTTCTTTCCTTTCTTACAGCTACTGCCTAGATTCAAACC
ACAGTTCTCTCTCTCCTGCCATACTGCCATGCTCTCTAGA
GTATTCTCTTCACTTATCTTCTTGCCTCCCCATATTCTCC
ATACAAGTTACACTCAGGACAGCAGCCACAGTTAAGTCCC
TGCCTCCCTTATCTCAGCCTGCTTGGCAGTTCTTGAACGG
GCCAGACACACTCCTACCTCAGAATTTTTCTTACTGGCCA
TTTCCTCTGCCAGAAATGCCCTTCCTCTAGGCACCCACGT
GGCTCACCTCCTCACCTTCATTCAAGCCTTTTAATTAAAT
GCCATCATCTCAAATGATGTTCTTCTCCATAACTGTATTT
ATTTAGAGTCAATGATGACTCTAAATGTTTTTAATCAGAA
AAGTTTTCAATCAGAAGAAAAAAAGAAGGTAGAAATTTAG
AGTGAGCAGGATGCTTCCTTGCAATCATTCACTTAACAAA
TATATCTTGACCCCCATTATGTGTCAGGCCGTGAACAACG
TGCTAGGGATATATTGTATACAAAACAGTCAACAATCCCT
GCTCTTGTGGAATTTTTCTATTGTGAAGAGACAGACATCA
AAATACACTTCATAATCAGATTTTTAAAAAACTGAAGAAA
AAATAGATTTTAGTGACTTATATAGATGTTTTCACTAACC
AATGCTTTGGGTTCTCTAATGATTTGGTCTGTGATCTCTG
AGCTCACTCTTTCTGAAAGGCAAGCACACATTTAATGAGT
ATAGTACCCATGTGCATTACCCATGAAAATGTGTCTAAAA
AAGATAAATTGGACACTACGATTGAATAGCGAGTTTATTT
CAAGAAGTCCTACTATCATACTATTAGTGAGCAATATTAT
TAACTAACTTTAATTGCTAGTTATCTTTATTTTATATGAT
TTTTTTTCAGTTTGAACACCAACTGCTTACATTTTAGTGT
ATCATTTGCTATCCTTTCTCCAAGCCCATAATAGCTGTTG
TATATAATGGATTCTGAATCAATACAAAAAAAAATTCACT
GACTTGTGACAAGGATGCTGAATTTTGTGTCAGAATGGGA
CAGATAAAACCATATGCCCGGAAAATGAAAGACACATACA
GAGGGATCTCTACATATACAGTAGTATACTGCCTCGTCTC
ACTACTACTCTTCCTAATAACAGTCACACCTATGTTTTGA
ATCTTCCAGAGATGTTTTCCTCATCCCCCCAGTTGTTGTA
AATGTCTAAGTTTAATCTTTAATCCACCTCTCTTTGGGTT
CTGCTTTTAGTTTCGATGAAGTAATGTTGATTGAAAGGCT
ACCTATACCCACACTCCCCTGCCCTGATAGTGACTCAAGT
CGCTACCTATAATCCATGGTTAATGAGGGAAAGGTGAGGA
GAGGGAGATTTAATTTCAAATTTAAGGACTTATTTTTTTT
TTTTCATGGATTTGTTAAACCAGATATTTAAAAGGCTGAA
TAAAATTGGGGAAAGGATAATCACCTCCAACTTCTTGAAG
CAAAAGCTCACATATTTACTGCTGTAAGCAGTGGAAACCA
CACTTTTTTTCTGTTCATTTTTCATCCTTTAGCTAAGGGA
AAGAAAGGGCTGAGGTTCTGAATTAGGCTTCTGATGCATG
GCTATTTAATCTATTCCTGATTCTGCATTTACTTTGCTCT
GTCTAGAAAGGATGCAGAATTTGCCATAATGAATGACCCA
GGCAATTTCAGCTAATGGCCAGAATTGAAACCTTTGATAA
TCCCAGGTGAATAATGTTGTCTCAACAGACTGAAGGAGTC
TTTTACCTGTCTGACACAATGATAGATGTAATTAGTTAAC
AGGGATAGTCAGGGGTTTTAGTGGAGGCATTAGCAGAGAT
TGCTCAGGTCATTCTTAATTATGCAAATTCCATCTTCTTC
AGACAGAATACAAAAAAATAAAAAGAGTAAACACAGCTGG
AAGAAAAGATTCCAGGGAAACCACTGAAGCTAGGAAACTC
CTCAGAGAAGTGCTTATGCACCCCTTAGGCTAGGTAGGTG
AAGAGAAATAGCCACAGACAAAGGTCTTAACTGTGGGCAG
CCACCAGTTTTAGTCAAGCCAAAAAAGACTGGATGTCTAC
GAAGTATGCATATCCAAAGACTTATGTCACCTTGAGCAGA
CATGACTGAAGGGAGAAATACTGCAGGTGGTTTCAAGATC
TTTCTAAGTAGCAGGCTTTCTCTCTGGGGAAGATAGACGA
ATAAGTGACTTAAAGCATTTAGAAGCAGGAGACAGATGAT
GAAATGGGCACCACAGGGTTGAATGAGAAAAGAAAGAAGA
GAGACACGGAGAGAGCCTTCCCCACTAGTTCTAAATTTGC
AGTCCCCTTTGAATCCACCATGCTTTGACCTTCTTTGCCT
TTCCAATTTAAGACCCTACATGCCTCCACTCTGCCTTCTA
GCAAATAGTCACAGGCGGTGTCAGATCTGTGTGGAGGTGC
ATAATTCAACATAGCATCAAAAACAAAGGACTCCTTGCAT
CAGACGTGTTTATTTTTCTTGTAAGGCTTTGACATGTCAA
TGGCTGTCACCCGTGGTTGAGTGAAATCTTGGCATGAAAT
CAATTTGATGTCCTACGTCAAGCAGCTTTCTTTCATGTCT
CTCGATAAGGCAAGAAGGGTCTTGCATCCTTGAGGAAAGG
CAACTGAATGACTGAGGGTCAATCACTGGGGCTTGATGAG
GATCCAGCTGGTCCTCAAAAGCAGTCAAGAGAAGTGAGCA
TTTAGGCAGTGGCTCTTGATGGTTGGTTTGCAAAAGCTTC
AGAGGACAGCACTGGGAGTCACTGATTATCCACCCTCTTT
GCCTGGCACATGGGGTGGCTAATTCTAGGACCCAACTTTT
TAGCCTGTCTCCTATGATTTTCTTTTCTTTCTGTAGCTTG
AAGGAGGCAAACCAGTAAAACATTTTATTATTTTAGGGAA
CTCACAACCAAAAGTTATTACAGCATAAAAATATAAATAA
ATTTAAAAGGGAAAAATGTATGCTTGATAGATTAGCATAG
GTGCAGTGAGAAGTGTGGGAAAATGGAAGGAGCATTGCTA
TTGAAGTTATACTGCCTTGGGTTTAAATCCTGTCTCTGTT
CCTCTTTGCTAGCTGTGTGGCCTCACAGAAGTTGCCAATT
CTCCGAGACCAGGCCCCCTCATCTGTAAAATGGAGATTAT
AATGGCTATATGATGATTAAATGAGTTGGAGTTTCATACA
CATAGACCTTAAAGAGGCATATTTTTATGGTGAGAAATGT
TTTTGAAGTTACATCAGAGAAAAGACAAATCTTTCATATC
CTTCGTTGGCTTTTTAAGAGCTAGAACACAATGCACAATG
TATTTTATACTGAAACAAACATACCTATGATTAATTTGTA
TGTATCCAAATCACATTCTTAATTTCCACTTTTAAGTCTT
AAATAGAGATTAGCCTAACTGAGAATTTGTTTATGTAGTT
AACAAAACAGAAATATACAAGGAAAGAGGGTAATATAGAA
GGTTGCCCCATGTTCATAAGCATCTACCTCCCAAATAGGC
ATCCTTATGGGAAAATTATCCAAACTGGACCCAGTAGATT
TACTTAACAAACCTGCTATGGTTTGCTGTGTGCCAGACAT
CTTCTCAAAGAGCTTTACAAATATTAAGCCATTTAGTTCT
CATGATAAAACTAAACTGTAGGTAGATAGATAATTACCTG
TTATTCCCATTTTGCGGAAAAGAGAACTGAAGAGCTAAGA
GGTTATGTAAATTGAACAAGATCACACAGCACATAAGTGT
CAGAGCCAGGTTTTATACCCAGGGAGTCTGGCTCCAGAGG
CCATGACTTTAACCTGTGGGCTGTGCTGTGTCTTTTGTGT
TAGCACTGCTCTGTGGTAAAGGATTCGTATCACAGTCTAC
CAGAGTTTAAGTCAACAAAAGTCTAAATGTGCCATGTTTC
TACAAGACCTTTCTAGGTATTATTGATCTGTACATGAGCC
ACTGAAGTAGACATGCTATATTAGGAGTTAAATTCGCAAG
GTCCACATCAAAAACATTAGTTATATTTTTATCCTGTACA
AAGTAGCAGGGTCATGAATTGCCTAAAAGAGACGTTAAGA
AGGCAATACTAGTTCCCGTTATCCTAAGAATTCATGAGAC
AAATACATGGTGTGCGTCAGTAGTCTACAATTCGGTAGCA
TAAGTATGACCTTAAAATCACAATCTCTTTATTGATTTAT
TCACTAGAGAATCTGAGGATCAGAAAGGACTTAAGGTGGT
GAGGTTCTTCATTGTATTTCCTTTCTTCAACATCTATTTC
AAGGAATCTCCAGTTAGGGTTAGGCCACTCCAGCAACTAC
AAGTTTACTGGAAATGACTGTCTGTAAAGTCATTAGTCAT
ATTAGTTCCAAGGTGGCTCATGCGTTCCTTTTTTAAAAAA
CAATAGTAATTGCTTTATTAAGACATAATTCACATATTCT
TTTAAAGTATACAGTTCAGTGGTTTCTAGTATATTCCCAG
AGTTATGCAACTGAGGTTCAGTACATGCTACCCCAGAATA
TGGCACCTTGGCATACTGAATACTTTATGCTGAAAGAAAT
TGAGCTACAGAAACAGGAGAGAACTCTGGCTTTCTTCTGA
ACCTGCTTTCCCTAAAATGGTCATAGAAACTAGAATTTTC
CTTTCCCTTCTTCTCTGAAGCAGATCACAAAACCTAGGAA
GGTCACTCTGAGCTCCCTTCCTTCTTCCCTGCAGACCTTC
ATGTAACAGGTGTCCTGCCCTATATTAGAGGGAAAGAATG
TCACACAGGGACACTAGGAAGAGTCTGAACCAATAGGCCT
CAGTAAGATCTTCCCCTCCCCATGTTTATTAATGTTAGAC
CACACTCTTTAATTCTTCAATCATACATCTACATGACTGT
CCACTTTTCATCAAACTGATGCATAAAAATACATAGCTGC
TGCCTGTATTTTTACAGGTGGCTCATGCCTGTAATCCTAG
CACTTTGGGAGGCTGAGATGGGTGGATTGCTTGAGGTCAG
GAGTTTGAGACTAGCCTGGCCAACATGGTGAGTCTCTGTC
TCTACTAAAAATACAAAAAAATTAGCTGGGCGTGGTGGCA
CATGCCTGTAATCCCAGCCACTTAGGAGGCTGAGGCAGGA
AAATTGCTTGAACCCAGAAGGTGGAGGTTGCAGTGAGTAG
AGATCGCACCACTGCACTCCAACCTGGGTGACAGAGTGAG
ACTCCATCTCAAAAACAAAACAAAACAAAAATAGCTTTTC
CCATCTCTTTGGATCTGCCTTTCTGAAGGCTCCATGTTCT
CTAAAACTTAGTAAATAAATGTGTATATTTTTCTCTTGCT
GATCTTTCTTTTTTTATAGAGTTCTCTGCCATGAATCTAA
CAATAGGTGAGAAAATAAATATTTTCTCTCCTATATAACT
TTCACTACTATCTAATTTCAGGGCACTTTTATCACTCCAA
AAAAGAAAACCCCATTAACAACTACTCCCTGTCCTATACT
CCCTCCAGCCCCTGACAAACACCAATCCACTTTCTGTCTC
TGAATTCACCTATTCTGGACATTTCATTTAAGTGGAGTCA
CACAATATTTGACCTTTCATCACTGTCTTCTTTTACTGAG
TATAATGTTTTCATGGTTCACTGATTTTGCCACATATGTG
AAATTTTATTTTTTAAATTTCAAATTTCATTTCATTTTAT
TATTATTATTTTTTGAGACAGAGTCTCCTGTTGTCAGCCT
GGGCTGGAGTGCAATGGCACGATCTCAGCTCACTGCCTGC
TGGGTTTCAGTAATTCTTCTACCCCAGCCACCCGAGTAAC
TAAGATTATAGGCACCTGCCACCACACACAGCTAATTTTT
GTACTTTTTTTTTTTTTTAGTAGCGATGGGGTTTCACCAT
GTTGGCCAGGCTGGTCTCAAACTCTTCACCTTAGGTGATC
CACCTGCCTCGGCCTCCCAAAGTGCTGGGATTACAAGCAT
GAGCCACTGCGCTCGGCCTCATTTTATTTTTATTTATTAT
TATTATTTTTTGAGACGGAGTCTTGCTCTGTCACTTAGGT
CTAAGTGCAGTGATGTGGTCTCAGCTTCCTGCAACCTCTG
CCTCCTGGGTTCAAGCAATTCTTGTGCCTCAGTCTCCCGA
GTAGCTGGGATTACAGATGTGCGCCATCATACCTGGCTAA
TTTTTGTATTTTTGGTAGAGACTGGGTTTCACCACGTTGG
CCAGGCTGGTCTCAAACTTCTGACCTCAGGTGATCTGCCC
ACCTCGGCCTTCCAAAGTTCTGGGATTACAGGTATGAGCC
ACTACGCCTGGCCTCAAATTTCATTTTAGATTCAGGGACA
TTATGTAGTATAAAAAATATGATATAAAAATGCAAGCTTG
TTATGAAGTATATTGCATGATGCTGAGCTTTGGGGTATGG
ATCCCATCACCCAGGTGGTGAGCATAGCACCCAATAGGTA
GTTCTTCAACCCACGCCCCCTTTTTTCCTCTCCCATCTAG
TAATCTGCAGCATCTATTGTTTTAATTTTTTTTGTTTTGT
TTTGAGATGGAGTCTTGCTCTGTAGCCCAGGTTGGAGTTC
AGTGACATGATCTTGGTTCACTGCATCCTTTGCCTCCTGG
GTCTCTATTTAAGCAATTCTTCTGTCTCAGCCTCCTGAGT
AGCTGGGATTACAGGCACGCATCACCATGCCCAGCTAAAT
TTTTTTTTGTGTGTTTATTTTTAATAGACACAGGATTTCA
CCATGTTGGCCAGGCTGGTCCTGAACTCCTGACCTCATGA
TCTGCCCACCTCGACTTCCCAAAGTGTTGGGATTAGAGGC
ATGGGCCCCTGTGCCCTGCCATTGTTCCCATCTTTATGTC
CATGTGTACTCAATGTTAAGCTCCCACTTATAAGTGAGAA
CATGCAGTATTTGGTTTTCTGTTCCTGTGTAATTTGTTTA
GGATTATGGCTTCCAGATGCATCCATGTTGCTGTAAAGGA
CATGATTTCTTTTTTTTTTTTAATGCTGGATAGTATTCCA
TGTTGTATATGTACCATATTTTCTTTATCCAGTCCACTGT
TGATGGGCACCTAGGTTGATTTTACATCTTAGCTATTGGC
AAAGAGTGCTGCAATGAACATATGAGTGCAGATATCTTTT
TGGTAGAATGATTTATTTGGTGACAATTTATTTTGGTAGA
ATAATTTATATTCCTTTGGGTATATATGTAGTAAAAATGC
TTATCATCACTAATTGTCAGAGAAATGCAAATCAAAACCA
CAATGAGATCTCATACCAGTCAGCAGGGCTAATATTAAAA
AGTCAAAAAATAACAGATGCTGGAGAGGCTGCAGAGAAAA
GGGAATGCTTATACACTGTTGTTGGGAAGGTAAATTAGTT
CAGCCAGTGTGAAAAGCAGTTTGGAGACTTTTATCAAAGA
ACTAAAGCAAAGATACACTTGCCCCATTAGTCAGTATACA
CCCAAAGTATCTCATTTCTTTTTAAGTCTAAGTAATATTT
CATCATATAGATATACTACCTTTTGTTTATCTATTCATCA
GTTGACAGACATTTGGGTTTTGTTCCTCTTCTGCTTTTTG
GAAGCATTTGTGAAGGGTTGGTGTTCATTCTTTAAACAAA
TGGAAGAAGCGACTGTGAAGCCAGGCTCCTTCACTCTGTA
GACCACTAATAATGTGAAGAGAGATGTGTGGAGCAGCGGT
ATCTGCACTCCCTGGGAGATGGTTAGAAATGCAAATCCGC
AAGCCACACCCTAAATTTGTTAAGTGAGAATCTCAGAGAG
TGGGTGAGGCTATGTTTTAACAAGCCCTTTAGGTGACTGT
AATGCATACTAAATATTGAGAAACATACTTTAGAAAACTT
TCAATGTTTGGTAGCCTTCTCCTTCCCTGATTCTTTTAGG
TCAAGTCCCTTTGTGATTGGTTAACCTTCCTGGTTTGAAA
ACAACTATGCTAATACACTTAATACTGCCTTCTTGATAAA
CATCACCAGTTCCTTAGGCAAAGCATAGGGAGGAGTAGTA
TGGCTCAGAATATGGCAGAAATATTGTCTGTTTTCTTCCA
TGATGCATTTCAAACTCCTAGAATGGTACCTGGCTTATTG
TATGTGTCCAATAAATGTTTATTCAGTGACAGAAAATATT
ATTGGCAGATTAGATTACTGTGGTCCATTGTATTAGTAAT
AATTTTGGATGGGAATGGCACAAATCCACTGAACCAGCTT
AAAAAAAATGTATCATCTTACAGAACCAAGGAACTTCATT
CAGGAAATAAAGTGTGAGGGGAAACTCTTAAGTCTCTCTG
TACCTCTCAGTTTCTCCTTTTTGCTTGCATTTGTAAATCT
TTCTTCTCTAGTTCCCACAGAAATGACAAGTTTTCATATC
CCCAGAGCATACAGATGTTCTCAATCACATCAAGAATGCC
TGTTATTAAAACTTACCACTGGAGAGTTAAGTCAGATTAA
CTATACTAGCTTAGTCTCAATTCCAAATGCCCAAAGGTAA
GACATGATTTTGGTTTGTGCAACTTGAATTAATGCCTTCC
CCCAAATCATCTTTGGATTTGGTCAAGGGTCTGGGCTCTC
AGTTGAACATGGCTGCCCCAGCTTATTGTAACCATGTGGA
TAAGGGAAGGTGGAATGGAGCTAGAAGTTATTGAGAGGTA
TTAAATACACAAAATAATAGATGTCTTATATCTTGACTAA
TTAAACATTTTTGAGAAACCTACTTTGTGCGATGGTCTGA
GGTACAAGCTTCAGTTAATACAAAGAAATGGGATTTAACC
TTTGCTCTAAGGAGAGATAGAGTTTAGTTAGAGTCAGGAC
CTGAGCCCACGAAACTGAATCTACAATCCAAGTATGTACG
GTCAGTGTATGGCCAGTGTCAGTAAGTAGAATTTGTATCA
TCAACCCTAAAAGCGGCAGCCATAAAACATTCATTATGAT
ATCCTCTCTGCCTGCACAATGGAGATATCATGAGTAAAGA
CCTTATCTACTGTTTTACAAGAGGTACTCACTCCCTTTGG
GAGAAGCCTCGGCATACTTTTTATTATAGGTGTTTTTATT
AGGAACCACTTTGTAACTCCTGGGCTATGAGTGTTTGCAT
TTTACAAATATTGTGATTCACAATTCGACTAAGCCACCAA
ATTTTGAGAACACCTTTAACAACCATGCAGGACCTTCTGG
TTTGTAGTACACATGGCAACTGTATTTCTTGTTTCATTTT
TCTGTACTTGTTTGCTACTTCACTGAATTTCCACAGTTAT
TCAGGTCTTTAAACTGTAATACTGGTATGTATATTTCCAT
ATATTGTAAAATATTTTTTATAAGTTTTTTTACGTCTTTT
TCTGAACCAGGATATAACCAAGGGATCAAAAAAACAAAGA
AAAAAAACCTTTGTAATATAGAGTTCATAAGAGGCAGGGC
CAGAGAAGGTCTTATAACCACATTTTGCCTGGGTCCCCTC
TGGATTTTCACCATCTGTATTTGGACAGTGTCGGGGATGA
CAAATTAATTGGGGTTAAGTTACTAGAAACCACTTTGTGA
ACATAATTTCATTTTTACAACTGATGAATATTCCTTGTTC
AAAATAAATTTTTGTGCTGTGCTATCCAATATAAATATTA
TTTAGCAATCTGGGTAGTTACCCAAATATTTCGGTTCTTT
TGTTGACATAGACATGACTGTAGTTTTTGAGGGCAATCAT
TCAGCAAAAGTGTTTAAGAAGGTTGCTGGTAAATAATAGA
TTTTGAAAGCTGTGGGGAATGCTTTTCTGATTTGGCATTT
TCTATAGAGAGTTAGCTCAGCTGTCCAGAGCATCTGTGCC
TGGTTAGCTCAGTTAATTAGAGCATGATACTGAGGACACC
AAGGTCACAGGCCTAATCCCCTCGTGGACTCCTTGAATTT
GTTTCTTTGCCTTGACTGAAGATTGTACTCTTTGACATCT
GCCTGAAACATGGTGGTTGTGCCATGTATGGAAGCCATTG
GAGAGACTCTGTGAGAGCTATTGCTAAACAGCATCTCTGG
GCCAGTCTTCCAAAGAATATCCTTTGAAGGGCACGGGATG
CCAATGGTTCACTTGTGCCAATTCACTTCTCTCTCTCTTT
CTTTCTCTCTGAGAGATGCAGTACCTTATTTCTCAAAAAT
ACACAACATTGGCCTCAGGAAGAGCTAGGTGAGACTGTGA
ATCAATCTGTGTAGTCCAATCTCTCTGCTGAAGAAGTGAC
TCGAAGCACAGACCATCTTTGTGATGGGTCAGTTAAACCG
GCTTTCTTTCTTTGCATGCAGAGAGGACAGTGCTTTCATT
AAAGCAAAGCACCCACAATGTGGCTGGTTCCTGAGCTGGA
TACAAGTGCTCTGGGATCATCAATCAATTTTCATTTGATT
CCACAAAGCCCGTCTACTGAAAAACACCCAGGCCTGTCGC
ACCAATATGACTCATGGGACACTTCTGATTAATACCAATC
AGGTTTATGGCTTAGCTATAGTTAATGGTACCTGCTCTGT
AGCTGCAACAACAGGAATTAATAACAAATCCCCCATTCGT
TTTTGCAAATCAGAGGAAAGATGCTAAGGGCCTGACAAAC
TCTAATCTTTATGATTTAATGGAATCATGTTAGAGTACAG
AGACTGTAAAGATTGGGAAACTGAAAAAATTCTCTGTCAC
ATCCCTGGCTTTAAAGATCTGAGCTCTTTCTAATACTCTG
TCAACAGCTCACTGTCACTGGGGCTTTACAGGACAGGACA
GCCCTGGTGACAAACCATCTAGAAAAAAGATACAAGAGCA
AGTGGTTCATTAGTGCTGCTAACACACATGAGGCTTAATC
TCTTTGGAGAGGGAAACAAAATTTAACAGGCATCTTATAA
TTATGAGCTGGAAAGTGTGTAAGGGAGCCGATTCATTTTG
TCTCTGATGGTGACATTTGCTGATTCAGTGTCACAGACAC
TCCAGATGCTGAAGCATTTGGCATTGGTCAGTCTCTGGGA
TAAGGAATTGGGGCTTTTTTAGCTAACTGAATTGTGTTCC
AAACCACCAAACATTAGCACAACTTGAAATTGGCTCCCAC
GAATCCCTAAAGTACTTAGCATCGGGGTTTGTCATTAGTC
AAGCAGGTTTGCTGCAGGGAAGGTTAGGATCAGGGTGGTC
AGTGTTGGTGGGAGGAGGAGGAAGCCCTATATGAAGAGTC
AATTCTGAGCTAGAGCATGCTGTGTGTGTGTGTTAATGGG
GTGAATGGAAGTAGAGGAGGGAGCCAGTAAAGTCAGGCTT
GATTTTAGCTAGTGCCACAATCTACATTTTAGGTGGTCCA
TATTGGACTCACAGCTAGTGGACCACAGTGAGAGTGGCCA
GGATATGGGAAAGCTTTAAGTCAAATGCGTGGGAATAAGA
TGGCTTGATTTGGAGAAAATTCCCAGCTTTCAGCTGGGAG
AAAAAGAAACAGAGTTCAGTCTATCAGGGGAGGAGATGAA
TGAAAACTAAGCAGATGTACAGGCTCACCAGAGAATTTGG
GATTCTTCTAGGAAACTAGAATACTGAAATTTGTTTAACA
CAAAGTTTAATACAAGTGGAGTTGGGAGAACAGTAGCATA
CAGAACTGTTTGTAGAGCAGACAGCAAGCACATTGACTGC
AGGATCTATGATAATAAGACTCGTTATACACCCAACCTGT
AGGTGAAATACGGCTTGCCCTGCTCAGTGGTGGTTTGGGC
AGAAACAGTGAAGACAGAATATAAGGATAAAGAATGTCAG
TGTGGTTCTAAAGGAGGCAGCAGTGGATAGTATTTGCAAA
AGCTGCCTTGTAAGCAGTCTGTGTTTATTTTATTCTTATT
TTCTTTAATATAGATGTCTAGTTCTGTAATGTAGAATATA
ACCTTATTTTACTACATCCCACTGGATGATTAACATCACT
CTGAGAACAAAGTGCATATTTGATTAAATCCCTTTGTCTT
TACAAACTTGCTTTAATTCAGAACCACTTTTTTCTTGAAA
AATTTTCTGGAAATAATAGGCTAAGTCTCAAACGGTTGTT
GGTGTGTCTCAAAATCACATCAAAAGAAGATTTTGAAGGA
TTAGCTCTGTGCAAGGAATCCTCTTAGAAAGGATGCAGAA
GGTTAAGGATCAGCAGCAGGTTTAGGGATCATTTTTACTG
CCACTTCAGCAGGAATTTCTTCTATGTCTACTTCTCAAAT
GACAACTGGCAGACACAATCTGAACAGCCATCCTAAAAAC
TGAGGCTGATATACCATGTCCCAATGAAACCGAGTCAGCA
TCCTTGATAGGCAGTTATAAACGGAGGTTTGTTTGGTGTA
TTATTCATTTACCTGGATTGGATATACTGAATATCTCCCT
GCTCTCTCCACAATCCGGTTGCATAACAGCAACAGCTTTG
GTAACTCTGCTAATGCCAGAAGAGAGTATATAGATTAAAG
TCATCTTTTAGCTATTCCAACACTCACGAATCTACATTTC
TAATAACAGCAAATTTGAAGTGGGCTGTCCAATATTGTTG
TCACTAGCTGTATGTGGCTATATAAATTTAAACTTGAGTT
TAATTAAATGACATTAACAATTCAGTTTGGCCGGGCGTGG
TGTCTCACGCCTGTAATCCCAGCACTTTGGGAGGCCGAGG
CGGATGGATCACCTGAGCTCAGGAGTTCAAGACCAGCCTG
GCCAACATGGTGAAACCCCATCTGTACTAAAAATACAAAA
ATTAGCTGGGCGTGGTAGTGCATGCCTGTGGTTTCAGCTA
GTCATGAAGCTGAGGCAGGAGAATTGCTTGAACCCGGGAG
GTGGATGTTGCAGTGAGCTGAAATTACACCACTGCATTCC
AGCCTGGATGACAGAATGAGACTCCGTCCCCACTTCCAAA
AAAAAAAATAGAATTCAGTTTATCAGTCACACTGGCCACA
TTTCAAATGCTCAATAGCCACAAGTGGCTAGTAATTACCA
TTCTAGAAGGTGCAGGAGAGCACATTTCCATTATCATAGG
ACATACTATTAGATAGCACTAAATCAGACTGAGTGCCCTT
CACGTTTGTACTCCAGCACCTAGCACCTAAGGACAGTTGA
CTGCCTACTACTATACATCTGCTCAGCTGGAACAAGAATT
CTGAGCTCAGATGTTTTCCACCTGCCTCTTTCTCCAGCCC
TAGGTGATCTGTAACTCAGGCTTCCTTCCCAGCTGCTTCT
ACACAAACTAAAGGAATGCCTCCAAGTGCCTAGTTGAAAA
CGACTTTTCTTTCTGAAACCATTTTTGCAAAAATTATAAC
AGTGAAAGAATTCTGACCTTATCTACTGTATCCTGCCTTT
AACTTCCAAACTGCCCTAGTCCTTCCTGGGTATGGGCCAG
GCTAAATTTGAAAGAATTTTAGGGGATAGTTTAAATGATA
ATAGGCCGGGCACGGTGGCTCAAGCCTGTAATCCCAGCAC
TTTGGGAGGCTGAGGCAGGTGGATCATGAGGTCAAGAGAT
CGAGACCATCCTGGTCAACAAGGTGAAACCCCGTCACTAC
TAAAAATACAAAAAATTAGCTGGGCATGGTGGTGCGTGCC
TGTAATCCCAGCTACTTGGGAGGCTGAGGCAGGAGAATTG
CTTGAACTCAGGAGGCAGAGGTTGTGGTGAGCCGAGATCG
CGCCATTGCACTCCAGCCTGGGTAACAACAGCGAAACTCT
GTCTCAAAAAAAAAAAAAAAAATGATAATAGCCTTTCCCA
AAACTAAACTGCCTTGGTAAAATTAATGAAAGGCCACCAG
GTTAGGAGGGTAAGAGGAACCTGAATTCTGCAAAGATGTA
GATGTAGTTAAATGATAACCATCCTTTGTTCTGGAAGTCA
AGATTTGCTAATTTCCCCAAGAGAGGAAAATGGAGAGACA
TTGTGATAATTGTACAAAAGATTCACTCATTTGGCTCTAG
TTAATCAACAATCAGGGAAGAAAACTGTAAGGAAAACCGA
CATGGATAAAATGCCTCAGTGGTCCAGGTATCTCACAGCA
ACCATATGAGGTAGGTTTTATGTTCCACTTTTTTTTTTCT
GAGATGGAGTTTCACTGTTATGTGCAGGCTGGAGTGCAAT
GGCATGGTCTTGGATCACTGCAACCTCTGCCTCCTGGGTT
CAAGTAGTTCTCTGGGCTCAGCCTCCCAAGTATCTGGGAT
TACAGGCATGCGCCAACACGCCCAGCTAATTTTTGTGTGT
TTATAGAGATGAGGTTTCACCATGTTGGCCAGGCTGGTCC
TGAACTCCTGACCTCAGGGAATCTACCGTCTCAGCCTCCT
AAAATGCTGGGATTACAGGGATGAGCCACTGAGCCTGGAC
CTATTTTCCACATTTTAGAGAAAATTAGGAATTAAGATTC
AGAAAGGTAAGGTGATTTGTGCAAGGTGACAAATCTGGTA
AGAAGCAGAGCTGATATTTTATAACTAGTCTTGTTGCTCT
TCAAGCACATAAACTCTTTCTATTACTGCAGAGGACTTTG
CAAAACCTGGGTGGGCTGGAGATTTAAGCTCTATATAGAA
AGGACGGTCCTCGGCAGGGAGTCATCCTGAATCGAGCAGT
CCATTTCTATGTCCTGTGACAAAGGAACTGTGAGTACTTG
CACAAGCTTGAAGGGCATTTTCAGGCCTAGGGCTAGCTAC
TACTTCTGCTAGTCCCTGGGCTACTCAAGCAAGTGTCATT
CAGGAAAAAAGAGGGAGGAGATTATCTTTACAGGTTGTAA
AGTATAGTTTGTTGACTTTGTGAAATGCTTTTTGTGTTAC
TTTGTTGTTAGCTACACTGCAGGCTGATCCAGGACATGGT
CTTAGGGGCCTGTCTGGTGCAGAATTCTTTCCAGCACAGG
ATACTACCTTCTTTCTTACTAGTTTATCTTTAAGTTAGGG
CAAGGACATTGACATAATTAGTTCTTTGATGGAATTAGTT
TTCTAGGTTTCTGATTGTGGGATATCCCCACAATATGAAA
ACCAAGGTTTCCTCATGTCACAGACATTTCTTTCTTTTTT
TGAGATGGGTCTCGCTGTGTCACCAGGCTGGAGTGCAGTG
GCATGATCTTGGCTCATTGAAACTTCTGCCTCCCGGGTTC
AAGCGATTCACCTGCCTCAGCCTCCAGAGTAGCTGGGACT
ACAGGCACACACCACCACGCCCAGATAATTTTTGTATTTT
TTGTAGATTCAGAAATTCACCATGTTGGCCAGGATGGTCT
CAATCTCTTGACCTTATGATTTGCCCACCTTGGCCTCCCA
AAGTGCTGGGATTACAGGCGTGAGCCACCGCACCCGGCCA
TCACAGACATTTCTGACACTACTCTTATAGGCACTTCAGT
AATTTTCAGTTTTTTACATGCATTTCATATGGTTCTCACT
AATGTCTCGTGAGTGGATATAATAATTCCCTTTAGGCCGG
GCACGGTGGCTCAAGCCTGTATGTAATCCCAGCACTTTGG
GAGGCCGAGGCGGGTGGATCACGAGGTCAACAGATCGAGA
CCATCCTGTTCAACATGGTGAAACCCCGTCTCTACTAAAA
ATGCAAAAAATTAGCTGGGCATGGTGGCGCATGCCTGTAA
TCCCAGCTACTTGGGAGGCTGAGGGAGGAGAATTGCCTGA
ACCCAGGAGGCGGAGGTTGCGGTGAGCCGAGATCGCGCCA
TTGCAACTCCAGCCTGGGTAACAAGAGCGAAACTCCGTCT
CAAAAAAAAAAAAAAAAAAAAAATTCCCTTTAAAAAAGTG
CACAAAACAAGATACAGGTAGTTAAGGGGACTATGTAAAA
TTACAAAGAAAGTCAACCAAGGCTTCTGTTTTCTGAAACT
TTAATTTTTTTTCCCCCAAGAACAATAGGAAGTAAAGAAA
AAGATAAACTGAAAATCAAGGTCTGTGTATCAAATTTGTC
CTCTTTTTTCTTCTTTCCTATTTCTTATTCTTGTTTGGAT
GTCTCTAGCTTTCAAGCTGTGAAAGTTATTGGTCAAGGAT
TGAAAGTCTCGTGACGAGAAATACACTTCAGAGTGACAAA
TGTGACAGAAGACATAGAACATGGAAACCAGCGTTCTGCC
TCCAAGCATTAACATGCCTTCAGGAAACTGTTAGATAAGG
GAAACAAGTCAATCAGTCCACTCAGTGATTCGTCTACACA
GAGGCAAACCAAAGGTTTTGCCAGTTGATTTTTCTCCCCA
AATTTGAAGGCCATTGTGGTATCAGGTTTTCTACTGTTCA
AGTTAAGAAAAGAGAAGAGGTGCAATATTGTCTGGTAAAT
AATATTTATAAGAATCCATCCAGTAAAATCCAGATTCTCT
TCCACAATTAAGTAAAACTAAGGCACATTTGGGGAATGAA
ATTGATCTTCTTATTCATATTCCATAACTTGCAAGCCAAC
AGTTGAGAGCACTTACAAAACTTAAATGCAAGCAGAACTA
TTAAGAACTACTACTAATAATTAGTATTTTGAATAAAAGA
TTTATCCATTCAGCAAATATTTAATGACCTTCTATTATGT
GCTTTATGTCCTCTGCGTGGTTACCTTATTGACTGTTTCA
CAAAAACCAAGCCACATAGAATAATTTAAACCAAGGTGTG
AACATTTTCTTTTTCTTCAATGTGGATTATCCAGATAATT
GCTTCAACACTTCACTCCATGGCACCTTGCTGATAAAGCT
TTAATTATATTCCAAGACCACAGGTATAAGAAAATGCAAA
CTAAAGCTATACTCTCCCTAGATGCTCCCCAAGAGGGAAA
CCCCCTACAAACTAGAAAGAAATGAAGAATCATCTTACAT
TAAGAAATTTGCCTTCAGAGGACCAGGACTAGTGAGAAAC
CCTTTTACAAAATTTTCCAGGATGGCACTAGATCCATTAA
TTATGTAATCCTCACATGCCTTATTAGTCCTCTTACAACC
CTTCATGTGCCTCTAATTCCCACATCCTAAGGCCTTAGAA
TTGGGGCTAAAGTCCATTGGTCCCAATTAGGTCCACATGT
GGCATATTGTGCTGCAAATCTCTGCAGCGTATTTACACTA
ATTATGAACATTAATTATAGCGGAGCCCTGGGAGCTTAAG
GCCCATTCCAAAGTCATGAGTGAAGCTAAGCAGAGTTTAC
AATCTAGGAAGCACAGCAAGGCAAATCCAGATCCCATGGA
GTAAAGAAGGAAAGAAATAGACAGAGAAACAAGCAGAGGG
GCAAGGATGACCAAGAAAGGAGGAGGCTTGAGCACAAGAA
ACAAAGCAGATGCCCACATCAGTTTGCACCTGTGAGGCAC
AAGATTAGAGCTCCACATTAGCCAGCAGCTGCTGAAATCT
TCTCTAAGGTCAGAATTGGTGTCAAGAGACTGGCATGAGG
CTGTCTGCAGGTGGGAGGTTAAACAACCTCAGCTGAAGGG
ACATTAGAGTTTAAGGCTGGAATCAACAAAGAGCTATACT
AGGACATCATTAACTTGTAAAGACATTTTTAAATAATATT
CATTCACCCATGAATGCACATAATTGGGACCACTCAGTCT
ATACTGAGTGACTGTTGCTAATATTTATTTTGTGTTTGTA
ACGTGTCAGATACTATTCTATTCTAAACATTTTACATGTA
TTTACTTTGATTTTCATAACATATAGGAAATAGTAACCCC
ATTTTATGGATGAGGAAAGTGCAGTGCAGGAAATCTAATA
TATAGTTTGTTCAGGAATGCAGCTAGCAAGTGTCCAAGTA
TCCAAGTGTCTTTGGAAGTCAGGTTCCAAATCCAGATGGC
CTACACTGATTATCACACACGAATGAACACCATGTTATTC
TGCCTCAACTCAATATTAAAAAGTAAGTGGAGGCTGTGGG
CAGTGGCTCACCCATGTAATCCTAGCACTTTGGGAGTCGG
AGGTGGGCTGACTACGTAAGCTCAGGAGTTGGAGACCGGT
CTGAGCAACATGGTGAAACGACGTCTCTACAAAAAATACA
AATATTAGCTGGGCAATGTGGCACCCGCCTGTAGTCCCAG
CTATTTGGGTGGGCTAAGGTGGGAGGATCACTTGAGCCTG
GCAGGTTGAGACTGCAGTGAGCCAAGATTGCACCACTGCA
CTCCAGCTCAAGTGACAGAGCGAGACCCTGTCTCAGAAAA
AAAAAAAAAAAAAAAAATTGGCGGCGGGGAGAGAGAGAGA
AAAAAAAAAAAGTAAATGGAGCATAATCTCAGCCATAAAG
GTATCCTTGATCTAGAAGATTTATTTATCAATAACAATAC
CACATGAGCCTGGCACAGAGGCCTTAATAATGCTAGATCC
TATTGCTTATGTGTAAGTAGGAGCGTTGCTCTTTTTTTAT
CTTCATGGAAAAGTTTTCTTTATCAGTATTCTTACTGGCA
TAGAAAGAAGTATAGTATAAAATCTCCCAATATAAAATAA
AATAAAATCTTTTAATCCTCTGTCCGCTTCTAGCTGCTGC
CCCTGCTTTTTTTGCTTCCCTTTGTAAAAACAAAACAAGG
CTGAGTGCGGTGGCTCCTGCCTGTAATTGCAGCACTTTGG
GAGGCCAAGGTGGGTGGATCATCTGAGGTTAAGAGTTTGA
GACCAGCCTGGCCAACATGGTGAAACCCTGTCTCTACTAA
AAATACAAAAAGTAGCTAGGTGTGGTGGCGCACACCTGTA
GTTCCAGTTACTCTGGAGGTTGAGGCATGAGGATTGCTTG
AACCCGGGAGGCAGAGGTTGCAGTGAGCTGAGATGGTGCC
ATTGCACTCCAGCCCAGGTGACAGAGTGAGACTCCATAAA
AAAACAAACAAAACAAGACAAAATAGAACAAACAAAAAAG
TAAAAACAGTCTGGGAAGGGTGGCCTTTGTTATCTCACTT
CCCATTCCCTTTAAAATCCATTTTAATCAAGTTACTCGCT
CTACCATGCTTAGAAAATAGCGCTTGTTGAGGTCACCAAA
GATTACCATGTTTCCAATTCCAGTGGTCAGTTCTTAATCC
TTCTCTGGATTTCCTCTGTAGCATTTGACAGGGCAGATAA
CTCTTTCCTTCTAAAAGTACTTTCTTTCTTGCCTTGGTAG
AAACTACACTTTACTAATTTCCCTCCTTCCTCACTGGATA
CTCTGTTTTGGTCTTCTCCACTAAAATGGCCCAGAATTCA
GACCTCAGACCTCTTCTCTTGACACTTTTACTATGTCATC
TCAATGTTTCTCATGGTGGAAGTACTTGCCACATTTCATC
AATCTCAGACACAAATGCTTTCACCTTTTTACATCTCTGA
ATCATGATGCATCATGGCTGTCTGGTAAACAACTTAAAAT
TAAGCTGTCCATAGAGTATAACAGATTCCTAGTTTTCAAT
CCCACCCACTTCCTCCCAATATTAAAAAAATTACATCACC
ACTCATGAGTTGCTCAGGCTAAGAATCTAGAAATTATCCT
TGATTCTTCCCTTTCTGTTATACTTCATATTCAATCCATC
AAAAATTCTGTCATTTATCTTAAACTCTACCACTTAATAC
CATCTCTACTGCTACCACCCAGGTCTGAACTATCACCATT
TCTTATTTCTATTTTTGTCTCACATTGGAGCACCCAGAGT
GATTTTCTGAGTACATAATTAAGGTCATGGTGTTCTCTTG
CTCAGCACCCTGAGAAATAAAACAGCCATAAAAATAATAA
TAATAACAATAAAAACAACTCAATAGATGGACTCAATAGC
AGAATTGAGAGGACAGAGAAAAAAATGAACTTGAAGATCA
AATAGTAGAAATTATCATTATCCTATTTGAATATCAGAGA
AAGCAGACTGAAATAAAATAGTGAATAAATTTTCAGGGAA
CTGTGGGACTTTACCAAATGCTCTAACTTTGGTATCAGAA
TCCTGAAAGGAGAGGAAAAACTTAGCAAAGCTGAAAAATT
ACTAGGAGACTAGAAGAAATAATGACTGAATGCTTCACAA
ATTTGGCAAAATAACAATGACAGATTCAAGAAGCAGAGTA
AACTCCACACAAGATAAACTGAAAAGTAGTCCAACCCAGA
TATATGATGGTCCAACTTCTGAAAACCAAATAAATAAAAT
ACTGAAAGCAGCAAGACAGAAGTGACACTTTACCTCTAAG
GGAAAAACAATTTGGATAATAGTGGATCTCTCATCAGAAA
TCATGGAGGTCAGAAAGAATTTGCACACTTTTCAAGTTCT
AAAAGAAAAAGAAAACTACGAAGTCAGAATTCTATATTCA
GCAAAGATATCTTTCCAGAAGAAAGAGAAGATCAAAATAT
TCTCAGATGAAGGAAAACTAAAATTTTCACAAGTAGGCCT
ACCTTAAGAAAATGATAAAGAAAGTTTTCTAAACAGAAAT
AAAATGATGAAAGAAGGAATCTTAAAACATTAGGAAGAAA
AAAAGAATTAACAGAAAGAGTAAAAACATGGGCAAATACA
ATTTTTTTCCATTGAGTTTTCTAAATATTTAACAATTCAA
GCAACAATTCAACAGTTTGAGGTATTTCTAAATATGTGTA
GAGGAACCATTTAAGACAATTATAATTGGGGGAAGATAAA
AAACATGAAAGGAAATAAGATTTCTAAACCTTACTTGCAT
TGGTAAAATGTCAAATCCAGTAAATTGGGATAAGTTATTT
GTATCTAATATAATACCTGGAGCAGCCACTAAAAAAGATA
AACTTTAGAACAACTCAAAAACACTATAGGTAAATCCAAA
TTTACTTCTTAAAATGTTCATGTAACACACAAAAAAGCAG
GAAAAAGAAAAAGAAGCAAAAGGCATACATATAGAAAGGA
AGAAATAAAACTGTCCCTATTTGCAGATAATATGATCATC
TACATCCCAAGAAATCTATTTTTAAAATCCTAGAACTAAT
AATGAGGTCATAGAATGCAAAGTCATAGAATACAAGATAA
ACATAATAAAAATACATAAGTGTAAATATAACAAAACATA
TACAGGACTCATATGCTGAGAATTATTACTGCTGATGAAA
GAGATCAAAGATTTAAATAGATGGCAAGACATACCATGTT
CATGGGTTGGAAGATTCAAGATAGTAAAGATACCAATTCT
CCACAAACTTACATACACGTTTAACATAATTCCTGTCAAA
ATTCTAGAAGACTGTTTTGTAGATAGAGACAAGATTATTC
TAAAATGTGTATGGAAAGATAAGAATAGACAAAGAAAAAC
AAAAGAAGATACTAACAAACAATTTTGTAAATGAAGACAA
AAGCTGGATGAAACTGACTTCAAGTTAATCAAGAGAGTAT
GACAGAGGAATGGGTGCATAGATCAATGGAACAGAATAGA
AAACTCCATAATAGACAAATGTATCCAACAAAGTGTAAAA
GCAACTTTATGGTAGTAGATAGTCCTTTCAACAAATAGTG
CTGGGAAATTGGACATACACAAAAAAATGACCTTGACCTG
AACCTCACACCTTTTACAAAAATTAGCTCAATATATCACA
GACTTAAAAGTGAATATAAACCTATAAAACTTTTAGAAAT
AAATACAGGAGAAAATATTTGAGATCTAGAGCTAGGCAAA
AAGTTTTTGGACCTAACACCAAAAGCACAACCTACAAAAG
AAAAAAAACCTATACTTCTTCAAAATTCCAAACTTTTGTC
TGCAGAAGGTATTAAGAGGATGAAAAGAAGAACGGTAGAT
GGGAAGAAAATATTTCCAAAGCACATAGCCATCAAAAGGC
TAATATCTAGTATGTAGAAAAACCTCTCAAAAATCAACAG
TAAAAAAAAAAAATCTAGTTAGAAAATGAGTAAAAGACAT
GAAGACATTTCATTGAAAAGAACGCATGGGTGTGGCCGGG
CACAGTGCCTTACGCCTATAATCCCAGCACTTTGGGAGGC
CGAGGCAGGTGGATTATCTGAGGTTGGGAGTTTGAGACCA
GCCTGACTAACATGGAGAAACCCCATCTCTATTAAAAATA
CAAAATTAGGTGGGCGTGGTGGCTCATGCCTATAATTCCA
GCTACTTGGGAGGCTGAGGCAGGAGAACCACCTTGAACCT
GGGAGATGGAGGTTGCAGTGAGCATAGAGCAAGACTCTGT
CTCTACCAAAAAAAAAAAAAAGTAAACATGTAATTTCCAT
ACATCCCAGCAATTACTCAACTTATTTCATAGAAATAAAA
ACATACATTCACATAAAAATCTGTATACAGATGTTTATAG
TAGCTTCTATTCATAAGATCACAAGTCTGGAAGCAATCCA
GATGTTTCCTGACAAATGAATAATTAACCAAACTGTGGTA
CATCCATCCATACCATAGACTACTACTCAGTAATAAAAAG
GAATAAATTACAAACTATTGTATGTGGAGCAATTTGAGTA
AGTCTCCAAAGAATTATACTTAGTGGAGAACACCAATTTC
AGAAGATTGTCTATTTTATGATTTCACTTACATAACAACC
TTGAAATAACAAATTATGGAAATGGAGAACACAGTAGTGG
TTGCCAGAGGTAAAAGACTAGGAATTGGGGAGGAGGGAAG
GCTAGGGATGTGAGAGAAAAGTGGGAGTGGGTGTGAAAGG
GCAACATGAGAGATCGCTGTGATGATGAAAGTGTTTTGTC
CCTTGACCCTATCCATATCATCACTGTGATATTGTACTAT
AGTTTTACAAGATGTTACCATCGAAGGAAACTGAGTAGAG
GATACATAGGATCTCTTTTTATTATTTCTTTAAAATGCAA
ATGAATATTCAATTATCTAAAATATTAACTAGAAAGATAA
TTGTCTTTTTGGAAAAGGAACATTAGTGGAAAATTTGCAT
AATCTGAATAAATCTATATTTAGTTAAGAGTAATGTGTCA
ATGTTACTTGTTAATTTTGACAAATGTACTATAATTGTGT
TAAAGGCTAACATTAAGGGAAATTGGGTAAAGTATATGTG
AGAAATCAGTTTCATTGCAACTTTCTTGCAAATCTAAAAT
TATTCCAAAATACAAAGTTTATTTTTAAAAAGCTTACTAG
TTAAAAAATTAAAAACACCAATAATGTATTGTGGAGTTTA
TAAAATATATAAAAGTAAAATGTATGACAGCTATACAGAA
AGGGTAGAAGGAAGAAATGGATACATTCAGTTGTAAGGGT
CAAACATTATGGAAGAAGCAGTATAATATTTTTTGAAGGT
AGACTATAGTATATAAAAGGTAAACACTGTAAACCCCAGA
GCAACCACTGAAACAAAAAGTTTTAGCTAATCAGCCAATA
ATAAAAATGAAGTAGCATTTAAAATATGATCCATCTAAAG
AAGATAGCAAAATAAAACAAAAAATGGATAAGGCTCAACT
AGAAAACAAATAATAAGATAGTAGATTTCATGGTTAACCA
TATGAATAATTACATTAAATGTAAACGGTCTAAGATCAAA
TTGAAAGGCAGAAATTGTTAAGACACAATGAAGTGCTGTC
TGACCCTCACTTTATTATATTTTTCTTTTTAAAAATAAGG
TTTTTATTTAATTAAGAAAGGAATTTTTGTACATTTTATT
TTTATTTATTTATTTTTGCTTTAAGTTCTGGGGTACATGT
GCGGATCTTGTAGGATTGTTACTTAGATATGCACATGCCA
TGGTGGTTTGTTGCCTTCATCTCCCAGTCATCTACATTAG
GAATTTCTCCTAATGTTAGCCCTCCCCCATCTCCCTACCC
ACTGCCATCACTCCCCTAGCCCACCACACTCCAACAGACG
CATGTGTGCTGTTCCCTTCCCTGTGTCCATGTGTTCTCAT
TGTTCAATACCTACTTATGAGTGAGAACATGCAATGTTTG
GTTTTCTGTTCTTGTGTCAGTTTGCTGAGAATGATGGTTT
CCAGATTCATCCATGTCCCTGCAAGGGACATGAACTCATC
CTTTTTTATGGCGGCATAGTATTCCATGGTGTATACATGC
CACATTTTTCTATCCAGTCTACCTTTGATGGGCATTTGGT
TTGGTTCTAAGTCTTTGCTATTATAAACAGTGCTGCATTG
AACATACATATGCATGTGTATCTTTATAATAGATTAATTT
ATAATCCTTTGGGTATCTATCCAGTAATGGGATTGCTGGG
TCAAATGGTATTTCTATTTCTAGATCCTTGAGGAATTGCC
ACACTGTCTTCCACAATGGGTGAACTAATTTATACTACCG
CCAACCGTGTAAAAGCATTCCTATTTCTCCACATCCTCTC
CAGCATCTGTTGTCTTCAGATTTTTTAATGATCACCATTC
TAACTGGAGTGAGATGGTATCTCAATGTGGTTTTGATTTG
CATTTCTCCAATGACCGTGATGATGAGCATTTTTTTTAAA
TAAAAAGAGACAGGGTTTCACCAGTTGGTCAGGCTGGTCT
TGAACTCCTGACTTCAGGTGATCCACCCGCCTCAGCTTCC
CAAAATGCTAGGATTACAGGCATGAGCCACTGTGCCTGGC
CGATGAGCATTTTTTCATATGTTTGTTGGTAACATAAATG
TCTTCTTTTGACAAGTGTCTGTTCATATCTTTGCCCACTT
TTTGATGGGGTTGTTTGTTTTTTCTTGTATGTTTGTTTTA
GTTCTTTGTAGATTCTGGATATTAGCCCTTTGTCAGATGG
GTTGCTTGCAAAAAATTTTTCCCATTCTGTTGGTTGGCAG
TTCACTCTACTGATTGTTTGTTTTGCTGTGCAGAAGCTCT
TAAGTTTAATTAGATCGCATTTGTCTATTTTGGCTTTTAT
TGCCATTGCTTTTCGTGTTTCAGTCATGAAGTCCTTGCCT
ATGTCTCTGTCCTGAATGGTATTGCCTAGGTTTTCTTTAG
GATTTTTATGGTGTTAGATCTTATTTTTAAATCTTTGATC
CATCTGGAGTTAATTTCTGTATAAGGTGTAAGGAAGGGGT
CCAGTTTCTGCTTTCTGCACGTGGGTAGCCAGTTTTCCCA
ACACCATTTATTAAACAGGGAATCCTTTCCCCATTGCTTG
TTTTTGTCTGGTTTGTCGAAGATCAGATGGTTGTAGATGT
GTTGTGCTGCCTCCGAGGCCTCTGTTCTGTTCCACTCTGA
CCCTCACTTTAAACAGAAAAACATAAAAAGACTTAAAGTA
AAGTAATAGAAAAAATAAACTCTACCTTGAAGACATTCAA
CATTCCAAATTTAAAAGATAAGTATTTGTCACATACATAA
AAATTAGTGATCAGAATACATAAAACACTCCTTTAAAGAG
TAAGATAAAGACAGGTGAAGAAAAAGATAGAACATATATT
TGAACAGATTAACAAGAGCAGAAACATGAATGTCCAGTAA
ACACATGAAAAGTTTAAGTTCAATTTCATTTGGAATAAAG
AAAATAGAAATTAGAACCAGAAGGTGTAAATTAAAACCGG
AATGTGGGGAATGTAAATTATCATTCAGTGCTGGTGACTA
TAAAAAATGGCACTGTGGAAGGCAGTCTGGCATTATCAAC
ATAATCGAGGATAGGAACGTTTTATAACCCGGTGACTCCA
CTTCCAGACATGTTCTTGCATTATGTACTCATGTAGACAT
GTACACGAATGCTTATTGAAGCATTGTTTTTGACAGAAAA
ATTGAAAACAACTTAAACATTATCAACAAAAAAGGGATAA
ACTATAGTTTAGTCATACAATGGAATACCAGGCAGTTAAT
AAATTTGATGTGTCTATAGCAACAGGAATTAGCTTAAAAA
TATATTAAATGAAAAAAAAGCAAGTTGTTTACAAATACAG
ACATTTTATATATAAACTGTATTTACAAATGCAATTTATA
TGCATTGTAAGTATACAAAGCATTGTCTATTGATTCTAGA
TATATCAATACCTAGTAAAAATATGAAGGCATGATAATGA
TATGTCATGAAATCCAGAATACTGATCACCCACAAGGAGG
GGGAAGATAAGTGAGAATGGAGAGGAAGGGAAGGAGTGTG
GGAAGAGTTTAGTTACATTGCAGCTTTAAATTTCTTTGAA
AATAAGAAATGTGAAATGACTAGGTTAGTGTTTGACAAAT
TTTGATATTTGGTTTCTTATATTATTTTCAGTATTCTTTG
TTCATTCCAATTTTTTTCTTAATTAAATAAACAAAACTCA
AACTGAGGAGGTTCTTTAAATATCTACACAGTCTGGTTTG
GCTGAAGTTCTGGTTAAAGGGTATGGAAGTGCTCTATGGT
TTCCAGTGAGTGGAAGGTTGGACCTTTGTCCTAGAAATCG
GTTGGTGGTAATGGCTGCTGTTGCTTGTTTCTGGGTTCCT
TAAGTCCACACTAAGCCTCCTTAGCCTTGCCCATACCTCT
GTAAACAATCTCTACATTAATTTCCCTTTGGCTGAACCAT
CTGAGTGAAATCTGATTTCTTGCCATGAACGCCCCTGCTT
TCTCTGTGAGGGTGTTAAAGAAAGAGAACTTAATATTTTC
ATATCTTTTACAGAACATGGGGTGGAATCACTAGAAAATT
CTGCTTCTAGGAAAGCCAGGCTCAGAACAGAGTTTCTCTT
CCCACCTTGCACACCTGACTTTGGATAGAGTCATTTTTTC
ACACCACAAAAAGCCAGAAAAGAGTAGCAAATCAGAGCTG
ACTTTTCAGCCAGCTTCCAGGGATAGAATCCCAACCCTGC
CATCTATTAATTGAAATCTTGAGGGAAATTACCTAACCTC
CCTGCTCCTCAATTTCCTCATCTAGAAAATGGGGCTGTAA
CACTGACCTTAGTGTGAAGATGAAAGGACACATAGCATGT
GCAAAGTGGTCTCTGACTTCCAAGCAGTTGCTAGCCCCAG
ATCAGTCCTGTGACTGGTATTCTCTCTTCTCTTTCTTCCC
TTACTGGCTGCTTTGTCTCTATCAGCCTGATTGTTTGCGT
CCTCTATACAGAATCTCCTAAAGGAGCCAGTGTTGTAATA
ATAACAACAAACAAGTTAGGAAGAATTACCCACCCATCTC
TCTTGTAAATGTCGACAGGTTCCCTCGTTATATTACAATC
CCAATTAAAGGGAAATTCCCTACCAAGCCATAAACCTAAA
ATGAAAAAAACCCTATAGGGAAGAATAAGCCTCTTCCGTG
AACAAACCTGCTATTTATCCTTTTTTTTTTGTCACTGCTT
GTGTGTGCTCAAATCCCTGCTGAATGAACCCTGCAAGCTG
ATGAAGAAGCAAAGCTGAGGGCATCCATCGGTGGGTCTGT
CAAGACTTTACTTGTAATGAGCCTCCCATGGATTTGATTA
TTATTGGGTATTAATTATTAATGGTATTTCCTGTAGGAGG
CCTGCGTGGGCTTCTTTCCCCCCAACCTCTATTTTGAACT
GGAATTAAAAAATAACCAGAAATCTCCCCGAGTGGAGCAG
GGAGAGGAAAAAAGAGAAAGGAATCAAGGGAATCCTTCTG
CTAGTCTTTCACCACTGGCATCACTTGAAATTCTGGGGCT
GTTCTCATAATTAAGAGTAGGAAGCAGCTCTGCGCTTAGC
CTCCTCCCATCCTCCAGCTGTAACTCGTCTCTCAAAACTA
CAAAGGAGAAACAAAGCACCCTTCTGCCTGCCTCCTCTCC
CCCATCCTCACTCTCCAGATCTAACCTTGTCTTCTTTGGC
AATTAATTTCCTCTGATGGTTATGTTAATTTTTATGGCTT
CCTAATGATCAGAAATATTTGGCAGATTAACATCATTTAA
CTTTCCTCTCCCTGGGGGCGTGGAAGAGACAGGGAGCTAG
CTAAATGCTAAGAAACAGCTGGAAAAGCCAAGGGTGAAAA
TCAGAATTCTGTGCCAAATATGTCAATGGGACAGTGAGAG
ATGGACACCCAGAAAAGCCTGGAGAAATTAAAGCCAAATT
AAGAAATAATAATAAGGCTGAGAGATCAGAAACACAGCCC
TGCCCGCCCTCCATGTGTGTTTATCCTTTATACACTGTTG
AGAGTCCATATGTTGCTTCCTAGCAATGTTTTAAAGATGG
CTACACCTGTCAGGGTGTCTGGGAGGTAAAGACAGAGCAG
ATGTTGAGATTTGTGCCATGGAAGAGAAAAATTCATTTTG
CCTAGCAAAAAGTGGCATGCTCCTGTGCATCCTGAAGGGG
TTTCTTCGCCATTGCCACTCTCCCCTTTTCCATAAAGCAA
TGGGCCCTGCATGGTGCCGCAGATGGAAAGATGGAATTAA
TTTTACTGGCGTTCAATCAAAACAGAATAATGTGTTTAAT
ATCCCTGCAGTGTAAGTGAAAGGGAGAGATTTATGAACTC
CTGGGAGGCAAGAGATTCCAAGCAGTGCTTTGATATCTCC
TCATATGTATAAACATAGAATTGCAGTGGAAAATATGGAT
AAATGCAGGTTAAGATCTCCGCCCCCTCCCCCATGTTGCT
ACTTTAAGTTCAAGCCTTTTTGACAAAAGGGTGGCACTCA
TCAAGAGAACAGCTGAATTAATACAAAGGTAGTCAGGCAC
CCTGAGCTTAATCTCAGACTTAATCCAGAGGGTGATTTGA
CCACAAGTGTCAAGGGAAGAGATAGATGCTTCTGATTGGC
AGATGTATTCAACAGGGAAGAGCCTCACAAAGGAAGTTCC
TAGAAACTCCACCTTAAGTTTCATTTAAAATCTTGTAGAT
GGTAGCCATATAATTATATGGCTATACATTGGTTTATAAA
ATAGCAACAAATCACATACATATGGAAAACAAAAATCTGG
AATCCCAAAATGCTATAAGAGGTACAGTTAGGATAGTTGA
ATTATAGGTAATCATTGTCTTTTAGAATTTTTCTCTAAAT
TTTTTTCTAATGCAATGATACTTTTATAATGGTGAATGTA
CGTGTGTGTATTTGTGTGCAAGATTTTCTATTTTGGGTGT
TCATTAGAATCACCTAGGGAGCTCCTTAAAAATATGGATG
CATGATTCCCTCTTTAGACCTCCTGAAATAAGTAAACGAA
TAAATACAATACAATATGATATAAAACTCAATTCTCCCCT
AACCTAACCTAGTTCTCCCAGATTTGCTTAACTGGTGTGG
AGTTGTCAGGCAAGCTCTCTCATCTGGCCCACAATATATT
CACACTGGTCACCCAAAGCTTATTCCAAAAGAATACTCTG
CTTTCTGTATAATTTTCCCAGAAAATGTTTTACAGTCACG
TATCTGATTCTTTCTCGTAAAAATATCTTAAAACTCTGTA
CTTTTCTCTTTAGGATGCGATTTTCAATATACAAATAACA
GAGCCCAGTGAGTGCCAGAATGTCAATTTCATCCTGTCCC
TTTCTCACAGATATATACATGCATTTAAACTCACAGCAGC
AAGGAGGAGTCTACACATAGACAGGGACATGGTTCCACTA
CTGTTAGGTAAATTCAGTTAATTTAGTAAAAAAAATCAAA
AGTTAATCAAATTTGGGAGTGATCGAATGAACCATTTGGG
AAGGTTTTAAAAACCCTTTATTCAGTATATATCATTATTA
TTAGTCAAGAGAGTTGAATCAGATAATACTGAGGATGTTA
GTGTGCAGCTGCAGAGGCAGCCTTATTTGAGCTCTCTAGT
GACAGAATAAAGTGGTATAATATGGTTTTCTCATGTTAAT
TTTTTAGGTCCAGTTAACAGTAATTGTATCAAATGAAAAC
AAAATCATTTTGGTTACAGAGTTACCTCAGGTGTGATTGA
TTGTACGTACACACACACACACACACACACACACACAGAC
ACACAGACACACATTAATTAGAGCTTTGGAGAGACTGTCA
CCACATTTGCATAAAGATGTGGTCATCCATAATAGTGTGT
TTTTTAAAGATGTTGTTGATGGGATTGAATAGGGCCTTCC
AGCTAACTGCACAGCACTGCAAGAAAAATGCCAGGGTACT
TTATTTTGTTTATGTTTAAGCAGGAGCTGTTGATGCAGAG
GAGCCTTTCATTTCCCCCACTTTCTATCTGTACCACTAAA
TGACTGATACTACCTTGAGTCAGCTGGCTTTTCTGCCAGG
ACTGGCAACTGTCGACTATGGACCTGGATTGGCTCCTAGA
GCTATGAAACAGGGTTTCACAACTAATCTATTGCCAGCTT
CTTCAAGGAGGGACTGCTATTTGTTTGGCTGTGTGTAAAA
CAAACTCTTCGAACTTACACGTTGACCATTTTTCCCAGCC
CAAGCCTTTTCAGATAGTCAGCTCTCATTAATATTAATAA
CACCTTACTTAACTAGCCCTTTTCACTTCCTGAGCACTTG
GACACCCATTATCTCACTTCATCTATTATTGTGGGTTGTA
ATGAACACTAGTCTTTGCAACTTACATGTAATTCTGTGAC
ATGCCGGTGACCTGGCCTCGGGGACTAGTAACTTCTCATA
GACCTTGCAGGATAGGAAAAGACTTCCATGATTCTCTTAG
GGTTTTTGGCTGGGTCTGAAAGGAAAGGTACAATGACAAA
TTAACAGGGGAAAAGCACATGTATTTATTTAACATACGTT
TTACAGCACACAGGAGGCTTCGTAATGAAATGAAGTGTTG
AAGAAATGGTTAAAATTGTGGATTTTTTTGCTAGATTTGA
TGGAAAACAAAATTGACAGAGTTTGATCTAATGATAATAA
ACCAGGCCTGTTGGTTCAGATGCTTCTCAGTGACACTTTA
CCTTCAGGGATAAGGATGTCCCTTTCCTCCCAGTATACGG
AAGGCACCTCTCACAATGGGGCTATAATCTGCTCAAGGAG
AGAACAGTGAGAAAAGGTTAGAGAAACTTTCCTGCCTCTG
AAGTTTTCTTAATTTCTTGTTGCTTAAAATACTCAATGTA
TTGGGCTGGACACAGTGGCTCACGCCTGTAATCCCAACAC
TTTGGGAGACCCAGGCAGGTGCATCACTTGAGGTCAGGAG
TTTGAGACCAGCCTGGCCAACATAATGAAACCCTGTCTCT
AGTAAAAATACAAAAATTAGCTGGGTGTGGTGGCACATGC
CTATAATCCCAGTTACTTGGGAGGCTGAGTCAGGAGAATC
TCTTCAACTTGGGAGGCAGAGGTTGCAGTGAGCTGAGATT
GCACCACTGCACTCCAGCCTGGGTGACAGAGCAAGACTCA
ATCTCAAAAAAGAAAAAACCTCAATGTATCAAAGTGCCAC
ATTTTGGGGTAGTATGTTCTGAGCTCTGTCACCACCAACT
CAAGGCCCTCAGTAACAGAAAGTAATCTTTTAAAAATGTT
TTCTGACATTCAGTTGAAATAACTTTCCCTTGAGTCTATC
CTAAAAATGTGTCAGCCCACTGTTTCTTCAGTGGTTTGTG
TAACACCCTAATCTTGTGATTCTTTAATCTTCAGAGCAGG
ACATGCTCAGCCCTACTTGTAGTTTCAGTCCTATAGAAAA
TTCAGAAAGGCTGGGCGTGGTGGCTTATGCCTATAATCCC
AGCACTTTGAGAGGGCAAGGTGGGCAGATCACGAGGTCAA
GAGATTGAGACCATCCTGGCCAACATGGTGAAACCCCATC
TCTACTAAAAAATACAAAAATTAGCTGGGCATGGTGGTGT
GGACCTGTAGTCCCAGATACTTGGGAGGCTGAGGCAGGAG
AATTGCTTGAACCCAGGAGGCAGAGATTGCAGTGAGCCGA
GATTGCCACTGCACTCCAGCCTAGTGCCTGGTGACAGAGC
AAGACTCTGTCCCCCCACAAAAAAAAAAAATTCAGAAAAA
TATTTCTCCAAGTAATGTTGAATGTCAAGTTTATGCACTA
ATTCACTATTATTAAGCACTTACAATGTGCCTGGTGCTTA
ACTTATATTATTTCATTTATTATACACAGCATCCCTTGAG
TGGACAGAGCCATCTTCACTTTAGAGGAATGGGAACTGAG
GTCCAAGGCTACATAACTGCAAGCAAAGAAACCAGGTTGC
TAACCTAGTTCTCTCTGAACCTGAAACCATTGGTCTTTTT
CTTTTTCTGTTTTTTTAAGACAGAGTCTTGCTCTGTTTCC
CAGGCTGGAGTGCAGTGGTGGGATCTAGTTGTCCCCCAGA
TTCAAGGGATTCTTCTGCCTCAGCCTCCCGAGAAGCTGGG
GCTACAGGCATGTACCACTACACCTGGCTAATTTTTGTAT
TTTTAGTAGAAACAGGATTTCACCATATTGGCCAGGCTGG
TCTCAAACTCCTGACCTTGTGATCCACCCACTTTGGCATC
CCAAAGTGCTGGGATTACAGGCATGACCCACTGCGCCTAG
CCACCATTGGTCTTTTTCTTAAATTGCTTGCTGCCTTTTC
CTACTAGGAGCTGCCTATGAGAGCAGCATTACCTGTCCTT
CTAACATCCAGCAGAGAACTCCTATAGTCCTTTGGCTAAT
GGTAACCGTATCTTACTTGTCATTCTGCCAGGCCCATAAA
TCATGTGTTGTCACGCAAGGTGTGTGTCTCTGCCCCCTAC
TACATTGTGTACTGTCTGTGGGCAGCTGCAATATCTCACT
TATTCTTGGAGCTCCAGAACCTCTCAATGTCCCTGGAACA
TAGTAACTACTCAATAAATGCTAATGGAATAGATAACAAA
TGAGTAAATACATCCACTGTAGGCCTGTGAAGGATGACGT
TTTGAATGTTTTTCTTGAAAAGCAGGTGTTTACTTGTATA
GAGCCATTGGTATCCTAATCCTCTTAGTTTAATATCCCTC
AGCCTTATTAATCATGCCTTTCCAGCTTCCCTAGTCCAGC
GATAAACTTAGCACTCTGTACAGAGACCCATACCTGAGAA
TTTCTGAGAATGATGGAAAGTTGTTCTCTATTTTCTTGTT
TGTGTGGCTTCAGAAGCATGCTTCCTCTGGGAGCACATTT
AGCAAATCTCTGACAGCTGTTTCCAAGATCCCTAAGTTTC
TAAAGCATGTGACAGCTTCCTCTGACCCACTGAAGCTGTC
TTGTGATAAATCCTCAATGCTTCTTAAACTATCTCTGGTG
GAAAAAAAGAAGAGTTTTTCTCCCAATTTGTCATAACCTG
ATACTTATGGAAAATAAAACATCACACACTTGGATGTCAT
GACAATGTCAAACGAATATAACAAGTTTCTAGATCCTTTC
TCTCAATTTCTTTACTTAACTCCTTTTTGACTAGTAATGG
TATGTGGATTAATGCTGGTCCATAGATCACACTTGAAGGA
GCACCAGCAGAAACGGTCGAATTCTGATTTTCTCTCTAGA
ATAACATCCGATAGAAATGGAGTGCAAGTCACATATCAGA
CTTTAACTTTTCTAGTAGCTGCATTAATAAAGGTAAGAAG
AAACAGGAGATATTAATTCAAGTACTATATTTTATTTAGC
CAAATGTGTCTAAAATATTAATTCAATATGCAATCAATAC
AAAAATAATGAATAAGGTATTTTACAAGTCTTTTATTTTG
TACTAAGTCTTTGAAATTTGGTGTGTATTGCTACCTACAG
AACAGCTCCATTTGGACTAGTCACGATATGCTATTGTGAC
TACCATATTGAGCAATGCAGCTCCAGAGTCTCACTGCTAC
CACACTTACTGGTTCTAACCCCTTTGGGGTTTCACCATTG
CTCTGTAGAAAGTCCCTTAGTTACTTGAAGCTTCAGAAAC
ATTCTGACTCACTGGGACTCCTGCGTTCAGTTTCAAGCAG
TCTTCTAGAATTAAACACTTTAGTTCTAGTAAGGAAAAGA
CAGAAACATTAAAGGCAACATTTGGTAAAAAGAAAGACAC
TGTCACCCACAAGAGCTCAGATATATAATTCAGCCAACCG
TTTTGAGCCCCTACAAGGTGTCAGGCATAGGTGTAGGTGG
ATGATCAGCCAGTATCTGTACATTGTCTTTATTTTTTATA
GTTGGAACCATCCCATTCTTAAATTCTACAGACCCTAGGG
ATACCTTCTAGAAGAAGAAAAGAAAAACTCCATAGCTTTA
TAGGTTACCCTTAGTTCAGCCCTGAGCCAGTATTGCTCCT
GGCCTTACTTTGAATTCCCAGATCTGCACTGACTAAATTT
CATTCTTCTTCCCTGGTGACATAATCTCTGCCTGGAGAAC
GGATTATTGCTCTAGGAGCTGTCTTCTTTTGGTCCTTACT
ACCAAACCATCTAAACGTTGGTCTTTTTTCTTTACGGGAC
CTCTATGTTTTACTGTAATTGTTCCTCTTTAAGAATCATC
CTGAATATTGCACTCTGTTGTGAACTGGGCTCAGGACATT
CGTGACAGATCCACTTCCTTCCCTGAAGAATAGCTTCCAA
GTTTCATTCAAACTATTTGGACTTAAAATGGCATTCACTC
CTTCACAAAATCTTCATATGCCCTTGTGGCTTTGCCTTAT
ACATGCTATATGTGCATAGGTCGACCCACCTTTCTATTGC
TCTGTCCCCGGTTCTAACAGTTATTATCATTAAGAGATAT
CTAAAGTCGTAGAAGGCTAACATTGCTAGAATGACTTATG
CTTTAGTACTGATATGTAGATTCAGAAACCATGTTATTAA
AGAAATCAATTAGCTATAGAAAAATAACTTTGCTCCAAGT
TCCTTTCCCATTTGCAGCACAGAAGCAGTGGCTGGTTAGC
AGCTGGGTGTCCTCGAGACATACTGAACGTTTCATTCATC
ATACATGACATTTGCATATTGCAAATATCATACTTTATGC
ACATGCCTTCCAGGCTAGTCTAGAGATTATGATTGCTGCC
TAATCCTCACATAAATCAATGCACTGGGGAGTGCCACTTC
TAAACATGAGGAAAATCAAGGATAGCTCTGCCTTTAGACT
CTTTCTGGGACGATCTCATTCTCTTCACATCCCAAGTAGA
TTCAGTGCCTTCATTTTATCTTCTTTCTTGTAGCTATTAA
AATTCTATTAGCCATTTGTGAATATTATTTTATACCATCT
GCATATTCTCTAAGTTGTGATAGTGACAGCTGCAATCATT
TGTATGCCTTTTCTGTGCAGGATTTTTTGTGTGTGGAGGA
ACAAAACCTTTCTTTTGTATGACCATGTATCCAGATAGAA
AGATAGTTTGTTTGTAAATCTATTTCTCTTGCAAACATTA
GTTTATTTGCTGAGAAGACAGAAAGGGAATATGTTGAAAG
AGGAAAGGCAAAAACATTTGATCTCAAATAACAAAGTGTA
GGTTTGCTTTTTCTCAGCTCTTGGTTTTCTGCCTCTCAAT
CAAAGTTGACCTTATAAGTACTGTTAGACTGTGTCTCCTG
TTTTTAATCTGAGGGCCTTCAGGGTATTTTCTTCATTCTA
CCACCACTGTAAAATCTCTTTCCTTCCCCCATGTCTCTGT
TAGCAGAAAAATTCATGTAGCTGGGCTCCTCCCTTTTTTC
CTGCATAAGAATGAATCTGGTTCTTCTTTAAGGAAAGTGT
AAGCTAGCTGGGAAGGCCAGTGAAACAAGTCTACAGTTTA
TCACAGTGGAAAGCCATCTGCTTGTTATTGTTTTAGAAGG
GTGGGCAGACAAGGAAGCAGAACCCACCTTTTTTTGAGTA
TCACCTTACACAGCATACAATAATTAAATACATGGTGACT
CCAGTCAGGATTAATCTGAGCTATTCACGAACGCTTTAAG
TGTTCCAAAGAAGTTGAGTCAGAGGATTGTCAGCTGCAAC
TTGATTCAGCTAACCACTTCCCTCACGCCACACAAGGAAC
CAGAACTCTCTAGGCCAGTCCTGTGGGAGGTGCCCCACAT
GGATAAACATTTTCTTTTAACTGCCAACCTTCCCAGTCCT
ACTTGCCTTCTATAAGTCTTTATTAATATTCAGTGACTGT
AGTCTTCACCCTGATGTTAGTGGTAGGAGGTGGGATTGTT
TTCTCCCTGGGGTTTTTCTGGTATTAAACGAGAAGGGAGT
GAGCTTTTTTTCTGATGGGACATATGGGAAAGATAGTGTT
TCTTTCGACCTAAGCTTGGTCCTCCACCAGAAATCGCTCT
TGCTCGAGTTCTTCAGACTAAGGCAACACTCTCACCACAA
TGAATATACATTTTCTTCTAAAGGCTTAGTCTAATCTCAC
ATAGATGCAGTCATTCTTTCTTTTGAAATAATTTTGCTCT
ATGTAAAGGTATAATTCTCATCTATATTTTTCTGAAGTAG
CACACTGCTTCTTTCTTAGACTTATTTCCCTAATATGGTC
TCTATTATAGCCAAGAATGCCTCTGTCTAAGCCATCTTTG
ACAGTTTGTACTATCCCAAATTGTTGCTTTCTGCCTCAAA
TTTCTTCCCTGACTTGGGATGCAGGTTGGTGATAGCTATC
AGGTAATTCTGCCACCTCCTCATTGGTAGTAAGTGTAAAA
GACAGAAGTGGAGGTTGGGAAAAGATAAGAGAAATACAAT
AAAGATTTTTTTTTTTTTCAAGAAGTAACAATTTTACAGT
GCCTTAAGGCAGAGAAAGAAAATTGGGTCAAATCGTATCA
GAAACTTAAGCCTGTACCCTTGTCTGGTAGAAAGCAAGAG
GCTGTCTATAATTGAAGGGATGCTGTAGCCAGGTTACAAT
GTTTTGATGGGCACTAACACACTCCGACATAGAGTTATCT
TCTGAGGAGTTAAAGCCATATATATTCCTGTGCACTGTAA
AGAGAATAGGAGTAAGGAACACATCCAGCATGCATGGAGG
TTCTCCTAGCTTCACTAAGCTAAATTAGATCACATAAGTC
ATCTGAAGCTTATTCTACCGAAATAGCCCAAATAGTCAAT
CACTCCTCGTCTGTGACTACATTTGGGAGTTAGAAACTCC
CAAAACTCCACATTAGTGTGTCATACTTTAGCTTAGGCAA
AGAAATAGCAAACTTCCATGTGAGATAGACCCAAAAAAAT
CTCATAGACTGGTCTTTTTGTTAAACATAGAAATGGACCC
TTCTGGTCTTAACAGCTTGAAACTTACATTTATTTTATCT
GAGTTCCTTTCTCAGGAAAGGACTTTTGGGCCTCTCAAAG
GAAGTATCAAAGAAGGGAAACTCACCAGATCACCATAACC
TGATAATGAGATGGGGACCCCTCATTCATCATGATTGCTT
CTTCATCCCTCCCTAGTTCCTGTTTTCTTATATGTTGTTA
CATTTCTTCCCTGCTCTATAAAGCCCTAGTTTTAGTTAGT
CAGGGAGATGGATTTGAGACTGAACTCCCAACTCCTTGTC
TGCAGCACCTGAGAAAAGCCTTCTTCCTTGGCAGTATCTG
TCAATTCACTGATTGGCTTCCTGTGCTGCAAGCAGTAGGA
CCTAGACTGAACTCCCAGTATTTTGGAAACATGCAAGGCT
GGGTCTAGGGTGAGACAAGGGAGATGCTTAGGGTGCATAA
CTGAAGGAGATCCTGTAAGAGTGAGTAAGCGACAGGGAGT
ATCTTTCTACTTTTTGCTCCTGATATATCTCACTTGCCAC
ACCTTAGTCTCAACTCTGCTTTCAAATATGGAAAAGAAAC
TGCCCCATGGACCAGGGAGGCATAGATATAACCAAATGGA
TATAACCTATAGATATAAACAGCATAGTTTTATTTAGTTA
ACCCCTGGATTTGCCAATTAAGCTTCAGTTCCCTTTTTTA
AAATACAAAATTGCTAATTTTATGTTGGTATTACTTATGT
AACACTTTAATGAGGCTTATTATATGTACTTTCCTCTGTG
TAAACGGACAATAAAGCCCTTGAGAAGAGTTTGACAGTAG
AGGAAATGAATATTTATTGAGCATCTACTAAGCCAGGCAC
CATTATTAGTTGACGGATCTACCTATTGTTGCCTATCCTT
TTGTCCTTTGACAACTACAAAGGCTAAAAAACAAAAACAA
AAACAAAAACAAAAACAATAGTTTTCCAATCTCCCTTGCA
GTCAAAAGGTACAGTGTGACAGTCTGGCTGATGAGGCCTA
AGAAGCAATCTGCTTGATTTCCTATCATGGTTACCAGATT
TAGCAGATAATATATAGGACACCCTGTTAAATTTGAGTTT
CAGATAAGCCATGAATATTTAGTATAAATGTCCCAAATAT
TGCTTATGAAATACATATTCCAAAAAGGCATTCATTGTTT
ATCTGAAATTCAAATGTAACTGAGTGCCCTGTCTTTTATC
TGTCAATCCTATCCATGAATATATGTTTGTATAGTATATA
GTTCACAGCATCCCCTTTTCTTTCTCTCTCTTTTTTTTTT
GAGATGGAGTCTTGCTCTGTCACCCAGGCTAGAGTCCGGT
GGCACGATCTTGGCTCACTGTAACTTCTGCCTCCCAGGTT
CAAGTGATTCTCCTGCCTTAGCCTCCCAAGTAGCTGGGAC
TACAGGTGCTCACCACCATGCCTGGCTAATTTTTGTACTT
TTACTAGAGACAGAGTTTCACTGTGTTGGCCAGGATGGTC
TCCATCTCTTGACCTTGTGATCCCCCTGCCTTGGCCTCCC
AAAGTGCTGAGATTATAGGTGTGAGCCACCATGGCCAGCC
TCTCTCTGTCTTACACAAGGATTATGATAGCCAAAGTGAT
CTCAGAGGTGCTAACTGTGCGCTCACACATCATGAAGTCT
CTGACTAAATATAAACATCCTCCAAACTCTGGAGTACTTC
CCTTGTGACAAAAACAAACCCTTTGTAAGTTTAAGTCATC
GTTAATAGAGTTTTCTACTACTGGGATACAAAAGCATTTT
TAATGGACATGCTTATTCTACACCAAACATTGCTTTCCTA
TACCTTACCTCATTTAAATATTTTAGCCACTTTATGACAT
GGATATTATCATGCCTGTTTTCAGATGAGAATAATGGAAA
TTCAAAGAAACTCCCGGTCTTAATGCCCCATAAAACTGAT
GGCTAATGTTTATTGTGTCCTTAGTAGATTCTGACACAGG
TTGATGTGTCTACATGTATGCAATCACCTAATCCTTCTAA
GAGCTATTGAGAAAAGTACTACAGTTATTGACAATTCTAT
AGATGAAAAAGCAGGAGATTATGAAATTTACTCAGTACAA
TGGAGCTTAGCTTCAAATCAACATACTGGGGTTTAGCACC
CTGCACTCCTGACTACAGTGCTGGCCAGCCAGAGACAGAG
CTGATATTCACACCAAAGCATATAATGCTGATGCCAGGGT
TCCTTCCACTGTGTTTGCCCCATTCCTGACCTGGATAAAT
GAGGAAGTACTGTATTTCCCTTCTAGAATTCCAAAAACCT
TATCTCTTTAACCCTGATTACTAACTCTCCCTTTACTAAT
TTTTTCCTGTAATTGTTGCCCTAGAATCTGGCACAAATAC
TGGCTTTAGGCAGGTGCCGTGAGGCACCTTTTCTCAGTTG
CTCATGGGGTTGGCAGCAGGTGGCTTCTGATGTGCCAAGA
ACCAGTCATTGGGTTCTCCTTGTTCTCGAAAAAATAGGTT
CATGCTCCATATCACCAAATTACCTGGGGAGCTTGGTTTC
CCAGAGGCAGTTTCTTGCCCTTCCCTCTATCTTCTTGCTT
TACCCAGTGCAGATTTCCAGCCTACTGGGAGCATTGTGAT
TTGCTTTCCTTATGCTTGCTAAGAGAAATACTCTGGTGTT
TCCTCCCTACTTATTTTTTTTGTTTCTGTGGCTCAAATTA
ATTACCTCTTTTGGGAACCTGCTTTCTAGACTCCCATCTC
TGCCTAACTTGCCAAAGATAACAGGTTATTGGCCGCAGTC
CCATGTGTTGCCTGTGGCTTAAGCCTGATCTCTGGGTCTG
CTTGTATTCCCACAGTACTTCTGTTGGTCTATCCTGCCTG
TAGTCAAATTCCTTTTATGACAAATGAACACTTACCTCCT
AGACTGCTTAGAGCTTGTTTTACCCTTGAACAGAGCTTAC
GGTTTGCCATACTGCCCTTGGACAGCCTAAGAGCAAACAT
TTTATTTTACAGGTATAGAGATAGTTTTTTTTTTTTTTTT
TTTTTTTCCTAAAACAATCCCCAAGTTTGAGGATGTGCAA
GTTTGGGCATTCTGCATTCTAAATGAAAGAACTGTTTATT
CAGCCTTGTTTCTTGAGTCACCATTTATTGAAATAACAAT
GACCTCAATGTTTTGAAATAGAAAAAAATTACTGTTTTGC
ACAAACAGTATTTAATTTTTCATTTCTAAGAGAAGAAGAA
TGTTCAGAGTGAGAGGAATTAAATTTCTGTAATCTCATCT
TTTAAAATAATATCAAACCATTTACATATCCAGGCTCTTT
TCAATTTCCATATGAGGTCATTTCTGCTCATCATTTTCTG
TGCTCTCTATAGGTAGAAGTTTACAATCTTCCTTTTCATA
ATCAGGTGTGTGGCACTCAAGTATGGCTAGAGGAGTCTAA
GGTGGGAAACCATTGTCTCCGTTGTTCTTTATCTACTCTC
TCTGTGTGCCCCTGTTTGTAAATATACCGAACCATGCAAC
AACCCACAAGTCAAATTGAAGACCTTTGGAAAATGCTTTC
TTGATTTTATCTCATTTCCTAGCAAAGCAACTAGTAATAC
CATTTTAGAAGTAAATGAAGTTTGATTGCAGATGGAATAT
CTTTCCCTGGTAACAATTTTCCCTTTCTAGAATATGTAAA
GGTTGACTTCCCTGGTTGTTACTGAACCCCTTCATCTCAT
CACAAAATTTTTTTTTATGCTATGTGCTAACCCTGTGGAT
TTAAGCCTAAGCATAGGTATAGGCTTTCTGAAATACGCTT
TCACAGGGAACTATAATCCATCTTCTAGAAGAGTTACAAA
TTCCAAATTTCCTCCTTTATTATAAAGTCTCCAGATAAGA
CTTTTATTCTAAAGAAAATCATAGTACTTTTTATCTTGTT
ACCAATAAAGGGGTAAAGCTTACTAATTTTTAATTTCCTT
AGCACTTTCTCTCTAAATGAGGAACAGACTGTGAAAGGAA
AATTTTGATAATCATAGTTGGTTGCTGGCTGCTTTGTTAG
CACAATCTATTCCTGAGATTTTATGCGATCTGGCTTATGA
AGCACTGGTTGATAAATGATTCAATATTTAACCATGATTT
ACCTGTACCATATGGAGGAAAATTATGCTGATGGAGCTGA
AATCACCGGAACAGAGATTTTTACATCCCATAGAATGTGT
CAACATAGCGTTGGGTGTGAATCGCTCACTTGGGACATAA
AGTGCTCCTCTTTTTAGGATCCAGGATTATATCTCAATAT
AAATGGCTGATGGAAGTAAACAAAATGAGCCCAGTGCACT
GCCTGGTGACATGGGGTAATAAAGATCAGCAATGAGGGAT
GGAAGGGCTCCTTTGCCATCTCTAGATGTCAAGTAGATTT
TAAACTTTGTGGGTGGTATCAGTCTGGAAAATAGTGGAAC
AGTCAAGCCATATGAAATTAATACATCTTCATGAAAGGAG
AGATGAGAACCAGCTTTTCTTCTTTAAAGGAATGACTATG
GAGGGAGTATGGTACCTGGACTTCTCCCTGGGGCCTCACT
TACCTGTATATTTATTTGAACCTTTTCTTCATTTCTGTTA
CAATCTAGGAGATTTTGGTCTGAGACTTCCTAGAAAGGCA
AAACCAATGCAGAGTTGATTAAAATTAGAATAGAGAGTCA
GCAGACTAATACAATATTTACATATTTACATTACTCTACC
TAGTATTCTCTTTTTTTTTTTTTTTTTTTTGAGACAGAGT
CTCACTATGTCACCCAGGCTGGAGTACAATGGTATGATCT
TGGCTCATTGCAACCTCCACCTTAAGCAATTCTCTTGCCT
CAGCCTCCTGATGAGCTGGGATTGCAGGCGCTCACCACCA
CACCTGGCTAATTTTAATATTTTCAGTAGAGACAAAGTTT
CACCATGTTGGTCAGGCTGGTCTTGAACTCCTGACCTCAA
GGGATCCACCCGCCTTGGCCTCCCAAAGTGCTGGGATTAC
AGGCATGAGCCACCACACCTGGCCTACTCTAGGTAGTATT
CTAAAGAAAGTACAAGAGCACAACCAAAGATGGTAAAAGT
TTTATATTGAGAATGTGTAGGGTGGTAGATTATCAGTTTA
TTTTCTGGCAAATCAGGATTTTTTTTTTTCTAGAAAGTAA
GCTCTATGTAGGCAGGATCACCAACATACCTTTATCCCTT
ATGCCACTCCTGGCCCAAAGTAGGTTTTAAATATATACAT
TTCAATAGAAAGATAGATGATAGATAGGTTTTAAATATAT
ACGTTTAAATAGAAAGATAGATGATAGATAGATAGATAGA
TAGATAGATAGATAGATAGATAGATAGATTTGGTCTGTCT
TCTTAGGAAATTTCAGAAGCAGTATACATTTTGGAAGAGA
AATATCTTGAGGGGAAAAACAAGGTGAAATGGGAAATGGT
AGCTGATCTTACTAGAGGACAAGCTGGGGAAAAGGTCCAG
AGGTCTGATTTCCATTCCTGTTATGGGAATCCTGCCTCCT
GACTGTGCATAGGCCACTATTCTGACTTAAGACCAAGCTA
CTATCCTGTGTCTCATTAACCTGATGCATCTATGCCCAAA
AGCAACATCTGGCATTGCTGTATTCATTTTTTATAAATTC
CCATCAAGTTAACCAGATTTGTAGTCACAGCCAATAAATA
CACCATATACTGGCCTTTCTTAAGGCCCAAGGCATTTTAG
TTGCTGTCCAGGCCAAGAATTAAAATAAAATTTCAAGCCC
CTTAAATGAATTCTGGGTTTTGCAGTTAGGCGAACAAATG
ACATTATTCTTGTAGAATCCAGCAAGTGGCAAGGTCCTTA
TCCTAAAAATCTGATGACTTTGGATTTAGATAAAGGTCTG
AGTTTCCTAAAGGTGATACAAGCAATACCATCCAAGATGT
TTTGCCACTATTATCTCAGGCTTATTTGGGACAATTTTTT
CTTAAACTTTTTGAGATAGACAGCTTGAAAATCATAGTGT
TCTTTGCATAACACTATGAGATATAGATGTATTTAATTCC
AGTATTTGAACTAGGAACAATTTTACTAGCAGAAAATGAC
TATACTATAGGTATGCACCATAAAATCACAACACACGTGA
ATGCAAAAACAAGCTCTTGAGAAAAGCACGATCCGTTGTT
TCTGAGTTTTGCCATTAATATTCATTTGCTGCTTGTTCAT
TTTTTGTTGTGTTAGTCTGCCTCACAGACAAGCCGTAGAA
ACCACCAAAGGTTTTAGAAAAATTTATGGAAGAAAAATTT
AAAATTGAAAACATTCTGTCCATTAAGTTATTGTTTCCTC
TAAACTGGCAAGACTGCCGTTATTTAATTTCAGCAATGAG
AAGCCTTGGTTCAGCGTGTGGAACAACAGTGATCTTTGGG
AAAGTAGTCTGAGAATTAAAGGTAGGAATTGGCGTAATGT
AGGTTAAAAATCTGAAAATCTGGGTTGAATTCACCTGACT
TGAGTCCTGGCTTTATCCATTACTAGCTGTGTGTAAGCAT
GTCATTCAGCCTTTCTTTGCCATACTTTTCTCTCTGAGAA
ATGGTTATAATGATATCATATTAGAATTGTGTTAGTGTTA
AGCGAGATTGTATATCATTATGGACTCTGTGATTTTGAGC
AAAAACATAAATACATTTGGGCAAAATTAAGCAAAAGTTA
ATTTGCTGGAAAGACATGAAGACTTTACAAAATCCAGGAG
ATACCAAAGAATCAGGCATGGAAATGGGACTGAACCAAGG
CAGTTCTGCAGGCTCAGAAGCACAAATGTTTCCAATAATG
TCATAACAGAAACTCTAGTTTGATCATGCTCGATCAAGTA
GAATAGAACTCTACCACTGTTAGCCTCTTTGACTCTCTGG
CCATGTTTCAAATATCAGAGAGGGAACATCCAATTAGCCT
AGATTCGTTCATGAGGTCACTCCTTTATCAGGAGTAAGGG
GCATCTCTGATTACAGTATCCCCATAAGACTATATTCAGT
GACAAAGAGATATTCACATGGGAATAAAAATGGGTATTAT
TGGAAAGGAGAAACGAAAACCACATATTCCAAAACATGCA
TGTCTTTTGTAGATGAAGTATGTAGACTGCTTGATACCTT
GATACCTTAAGGTGGTCAGTATACTTTAATTAATAAGTAA
TTAATTTGACAGGGTCTTTCTCTGCCACCCAGTATGGAAT
GCAGTGGCAGTATCATGCCTCACTGCAGCTGCAAATTCTT
GAGTCCAAGCAATCCTCCCACCTCAGCCTCTGGAGTAGCT
GCACCACAGGCATGTGCCACCAAACCTGGCTAATTTTTTG
TATTTTTAGTAGAGACAGGGTTTTGCCATGTTGCCCAGGC
TGGTTTCAAACTCCTGGGTTCAAGGGATCCACCCACTCAG
CCTCCCAAAGTGCTGGGATTACAGGTGTAAGCCGCCATGC
TGGCACTCAGTATTCTTTCATCTCACCTTCGGACCTCATT
TAAAGCAATTAGATGAGTCACATTTGGTGGAGCTGACTTT
GAGTTCTTGGCATTAACTTGTAGCGTTTTGATATTAGCCC
AGTATTTTTAAAGAGTCTCAGAAGTCCAGATGGCAGTAGT
TTTCCATTTCTTTGGAATGAGAACACATTATTCTCTCACA
AAGGGACTTTGGATAGTAACTCCTTCAATAAGGACGCAAG
GGCTTCCAAAGATGCAGTTTCTCAACACCGGGCCCACAGA
GGTAGCTGAAATAAAGTATCATAGCCTAATTAACTTTTGG
TGGCATCCAAGGACCTATGGCTAGATACATCGTTTCCAAA
ATATTCTTGATCTTTGGGATCTTTTTAAAAGAAAATTAGT
TGTATGGCCACATTTTTGTTCACTAAATTTTGCATCTGGC
TGGGCACAGTGGCTCATGCCTGTAATCCCAGCACTTCAGG
AGGCCAAGGCAGGTGGATTACCTGATGTCAGGAGTTCAAG
ACTAGGCTGGCCAACATGGTGAAACCCCATCTCTACTAAA
AGTACAAAAATTAGCTGGGCATGATGGCACACGTCTCTAA
TCCCAACTACTTGGGAGGCTGAGGCAGGAGAATTTCTTGA
GCCCAGGAGATGGAAGTTGCAGTGAGTTAAGATTGTGCCA
TTGCACTCCAGCCTGGCCGACAAATGGAGACTCTGCCTAA
AAAATAAAATAAAAATAAAAATATTATGCATTCTAGGATG
GATATTTTCAGAATAAGCATGGCCAAAAAACCTCATACCC
TCTTATCTCTGCTGACTATAGACTAAATCCACAAATATCG
GAGAGAGTTTGGCAAATTCAAACCATCATGATAATTTCAC
TGCCTCTCCTGGAGTGACTGGGAAAACTCATTCTGTGGGC
ATATTTTCATTGCTGACTTGACTCTAAATATTCTACTTTT
ATTCTTCTGTCACTTCGTGCTAATCCTGGTTATTTTGTTT
GCTAAACCATAGCTGAACTTTATTCTTATATGTAAGTGTA
CCTTCAAAGAGAGCTTCCTAACTGGACTCCTTTGAAACTC
CGACAACCTGTATTCTAGTGTCCACATTTTAAAATAGCTG
AATCCCTCACTTTCTCTCAGTTGTAATTCAGGTAACACTG
TGGGAGGAATCCTTCTTGTGGTGGACTATACCTTTTTCCT
ATTTCATCTTTGTGACCAAATTCACCACATCACCTCTGGA
GTTCTTTAAATTATCTGAACTCTAGTGCATTTAGAATTGA
TTTGATGGGGGGCTCGGAGGCCATTGGAGCCACAGGATCC
ATATCACTAGTTTTTTTTTTTTTCTCCTTAAATCAAAAAA
TGACTTTGGTTTGTCATGGCCTGACCCATCTATTCAGAGG
TTCGTTCCATTAACTCTTTAAATAGTCCCTTCTCCAGGGC
TCTGATGAGATTAAAGTCATTTCCCCCCAGAGGCTGGAGG
GCTCCTGCCGTTGCCCATAATTCACTGGCTTCAACTAATG
GGTGGGGGAGGAGGGTTGGAGGTTATTGCAAGGCTAGAGC
CATGCTTTGCAGTGACTGTAGGGTTATAAAAGGGGCGAAG
TAGTGAATGTTCTTCCTTTCCTCTTAGATCTTCCTTAAAA
TGCTATAATTTTTGTTGCTTCTTTCCCACTATAGTCTGAT
TTAGTAAGCATATAAGGGTAACCCATATTGTGTTCTACGT
AAGGGGTGCTAGGAAGGACCTAGTCTTTCTATATTTCTTT
TCCATACCCTTGGCTGAAACCTAAGTTCTCACAATTAGTA
ATTATTTTTTTCAATGTAAGGTTTTGGATTTTCTAAAATT
TTTAGTAGAATAGCATATTGAGTTTTACGCGCCATTTGCA
TCTCATAGGAAATTTATTTCACACTTAGTAGATAACAGAA
TTCGAGCTAAAAAGATGAGAAGAGTCCAAGTATACTAGGT
CTCTGAATTAATAAGAAATGCTGTGCCAGAAAAATCCCAG
AAGTTGACAGCATCACTGATCAGCTTTTCCCTAACTTTAC
AATATTTAATACAAAGCTGGGTAACCTATATTCCCCATAC
CCAGATATTTTCTGTATTTTTCTAAGTAATGAATATCTAT
TTCTTATAACTTGGAATTAAGTATTTACCAGTCACTTTCA
TCAAAGTATGTCTTATCTCTTTCTCTTTCTTCTTGACCTA
TCTGTTCTTTCCATGTAATGTCTTTCTCTGTCACAATTGG
GGGAAGCAGTTACTAAGATTTCCATAGAAGAAGTATTAGG
TACTGCCAGACAACAGATACCATCAGAAAGGTGAAGGACT
AAACACCAAATCAGATGGCTCTGTTGTCAGCCACAATGTA
GTTACTAGTACTAGGTTTCCCTCCCTGGCATTGGGAAAAC
ACACACACACACACACACACACACACACACACACACACAC
ACACAAAGAAACAAAAACAAAACAAAGCAAAAATTCCAGA
AAACTTGATAAAATATATGAAACAGCTGTTTTCAAACATT
AGATGAAAAGCAATACAAAACTATGATCCCTGAGGGAAGA
GAAACAAATTAGTTGAGCCCTACGATTGTACTGGCTTTCT
GCATGAAAGTAATTACTGGAGCACAGTACAGAAATGGGAA
TACAAGAGAAGCACAGTATTCTTGCTGAGTTGAAGATAAA
GTGGAGTTTAGTGAGGATGAGGAGTCGCACATTTCTTGGA
CAGAGTATCAAAGTGGAGAGAACTGCACAAAGAATTTTAG
AAACCAGCATGGGAGCTCCTCTGAGTTGGTTGCTGAATAC
TAAGTTGTGCACCTAATGGGTAGGAATTCACAAGGGTGAA
CAAAGAACTATCATAAAGAACAACTAATGAGGAGTTATAA
TCTGAACAATTCCCAGAGATAAGACTAAGATGTGTTCAAG
TTTCAATCAGTCAGATTAAAGAGAACTGAGAATGGTCACA
CTTTAACAGTAAAGATAAAATAAATATAGAGTTAAAGCAA
ATCTAAACACACCTTAACAAAGCTGAAAGTCTTGTTTAAT
GGGATTAAGATTATCCTATGTATTTTAATTACTCACCAAA
ACAAAGCTCAACTGTATTTAAAGGAAAGTAACAAAATCTA
GCATTCAAAAATATAATATTTATGATGTTGAACGTATAAT
AAAAATTGCCAGACATGCAAAAAAAGAAGAAACTATGACC
CATAATAAAGAGACAAATCTGTTAACAAAAGAAGATCCAT
AAATGACAGAAAGATTAAAAAAAAGGCAATTATAAATATA
TTAAAAGATAGAAAGAAAAAAAAAAGATGGGAAGGAAGAT
GGATGATAAAAATGGACCAAAGAGAATTTCCAGGGCTGAA
TAATACAACATCTAGGAAAAAAAATTGCTGAATGAGAGTA
ACTGCAGATTATATATAGCAGGAAAAATTATCAATAATCT
TGAAAACATAATAAGAAAAGATATCAAAATTAAAACCTAA
AAAAGCAAAAATAATAATAAGAAAAAACATATATTGTGAA
AAAATATCAAAGTCTAATGTATGTCACTGGAATTTCAGGA
GGAGAAGAGGGAGAAATATATATATATTTATGTTTCAAGT
TCCAATTTCTTCCCCCAAACTATAGGCCTACAGTTATAAG
AAACCCAACAAAACTCAAGCAGGATAGACACAAAAAAACT
ACACTCTAGGACATCATAGTTGAATTACTGCAAACCAATA
ATGAAAGAAAATCTAAAAAGCACCTAAGGGATAAAAGAAA
CAATAGATACACAAAAACAAACAAATAATAAATAGAAGAC
TTCCTATCCTAAATCATGGAAGGCAAAATATAGTGCATAA
ATATCTTTAAAGTTCTGAAAAAACAACAAAGACAAAAACC
CAAGAAGTTAACTTCTTAAACTAGAAGTCTAAAATCAGTA
AATATATCCTTCAAAAAATGATAATGACAGTCTACACAAA
AGAAAGAGCAGTACTAAAAATGGTAAATATAGGAGTAATT
GTGTGTGTGTGTGTGTGTGTGTGTGAATCATTGTGTGTGT
GTATATATACATACATATGTATTTATTTTTAACTTTCTTG
AAAGATAATTGCCTATTTAAAGAAAAAATAATAACAATGC
ATATGGGGCTTATAACAGACACATTAGTAGAATCTATGAC
AATAATAGCACAAAGGAAAAGTAAGAACATAGAGTTACTC
TTTAGTAATTTTTAAAATTTTATGCAGAAGCTGATATATT
ATTCAAATATAACATAGTTTGTGATAAGATAGTGCCTATT
GCAAATCCTATAGCAACCACTATTTTTAAGAGGTTATCAG
TTAATAATGAAGATAGTAAGAAATACTAATATATATTTTT
AGAACCATAAAAGACAATAAGAGAAGAAAAAGAATAGAAA
GGGTAGAGTAAATAGAAAACTAATATAAATCTGACAAACT
TAAATCAATAAATAGCATTAAATTAAATACTCTAAGGGAA
AGAGAAATGTATAGATTGTATGGAAAAGCAAAACCTAACC
CCTCCTAGAAAAAAACTGTCTTTAGATAGAAAAACTCCCT
TTAAATATGAAACTACAGAAAGGGTAAAAGGAAAAAATTG
GAGAATGTATACCATGCAAACTAGAATCATAGGAAACTAC
AAGGAATATATGAATGAAGGCAAAGTAGATGTGAGAGCAA
GAAATGTTACTAAAGACAATGGAGATATTTTACAACAATA
GAACAGTCAATTAAAGAGGAAAGTTTAATACTTCTAAATG
TGGTTGGAAAACTTGACACTTGCATAATTATAATTGAAAA
TTTCTAAACCCCCCACTTGGCAATTGATAGACCAAGTGAA
AAGAACATCTGTAATGCTATAAAAGATCTGCACACCATTA
TCGAGTACCTTAACATAATTGAATCTTCTAGCATACTATA
AACAAAATGGAAGAATATATATTCTTTTAAAGTACAGATA
AACATTAAGATACACCATAATATGATAATAGCAATCTTGA
TAAATTTAAATAAATTGGAATCATTAGGAGTGTATTCTCT
GACCACGGCATAGTTAAATTAAAAATAAATTTTTAAAAAT
TCTGGAAAATCCCCCAATATTTAGAAAATAAAAATCTCAA
AAGAACAAAGTAAACCCCCAAAAACCCATGTGTCAAAGAA
GAAATCAGGGAAGCAATTAGAAAATATTTTTAACTTAATA
ATAATACAATCATAATATGTTACAATTTGTGGGAAAGACT
TAAACCATTGTTTCAAAGAACCATATAAATGTTTATATTA
GAAAAGAAATGTCTTCTATCAAAGATCTGCTGTGAAGCTA
AAAAAATAAACTAATTTCAAAGTTAGTACAAGGAAGGACA
AAAATAAATAGCTGAAATAAATAAAACAGGAACAAAATAA
TGAATAACAATCAGTAAAGCTAAAAGCTTGTTCTTTTAAA
AGATTAATTAAATGTCTTGCTAGAATAACCAAGCAAAACC
AAGAGAAAAGGCAAATTCCCAGTGTTAAAAATAAATGAGT
ATGTATCATCACTAGAGACTCTCCAAACGTTAAAGATAAT
CAGGTGCATTGTGGTTTTTCACTTAATAAATCCTGAGCAT
TTCCCTTTGAAAAAAGAAAATCTAAAATATTAGAACAACT
TTATTTCAATAAATTAAACAACTTAGTTGAAATGAAAAAA
CATCCTAGAAAACTCATATTATGAAAACTGATACAAGAAG
AAATAGAACACCTGAAAAGTCCTACATCTACTTAAGAAAT
TGAATTCATAGTCAAAAATATGTTTACAAAGAACACACCA
GGTCTAAACTGGTTAATTTTATCAACTGTACAGAATAGAA
ATAATACCAATCCAACAGAAACAGTTCGGAACACTTTCCT
CCTCAAATATGAAACCGATATTATTACTATACCAAAGCTA
AACAAAGAGATTACAAAGGAAAAAACACAGACTTTTATCC
TTCTTAAATACAGCTGCAAATATTCTTTTTTTTTTTTTTT
TGAGACAGAGTTTCGCTCTTGTTACCCAGGCTGGAGTGCA
ATGGTGTGATCTCGGCTCACCACAACCTCCGCCTCCTGGG
TTCAGGCAATTCTTCTGCCTCAGCCTCCTGAGTAGCTGGG
ATTACAGGCGTGTGGCAGCTAATTTTTTGTATTTTTAGTA
GAGATGGGGTTTCACCATGTTGACCAGGATGGTCTTGATC
TCCTGACCTCATGATCCACCCGGTTCGGCCTCCCAAAGTG
CTGGGATTACAGGCGGGAGCTACCACGCCCAGCCCCAGCT
GCAAATATACTTAACAAAACAGTAGTAAACTGATTGTACA
AGATATAAAGAAGATTATAAACCACAAAATGAAATTTATA
CTAGAAATATAATTCTGGTTTAACATTTGAGGATCAATGT
AATTTAACATATTAACAAAATGAAAGATAACAATCATGTG
AATATCTCAATAGATTCAGAAAACATCAACACCAGTTCAT
GACATGTTAAAAAAATATAAAACGTAGAAGGAATTACTTA
ATCTGATAAATATATCTATGAAAGCTAGAATCATATTTAA
TGGTGTAACATTGAACAATTTTTCCCTAAGATCAGGAATA
ACATGAGAATGTATGCTGTCACCATTTTTATCCAACACCA
AAGTGGAAATAATTAAAAAAAAGCAATTCAAGGAAAACAG
ATTGAGAAAAAGAAGTGAAGTCTTAATCCACAAATGACAT
GATTATGAACAAAGAACTCTAAGGTATGTAAAAACATTAC
TAGCATTAATAAATAAGCTTGCCAAGGTTTCAAGATTCAA
AATCACTGTAGAAAAATCAATGCTCTTTCTCAATACTAGC
AATGAATAAAGACAAAATTGAAAAAGTGATATTATTAACA
ACAGCATGAAAAATATAAAATATTTACAGATATGCTTAAC
AAAATAAGTGCAAGAACTCTACCCTGAAAAACATGAAACA
TTGCTGATAATAATTATAAAAGACCTAAAAATGAAGAGAC
ATGTTTATGAACTGGAAAACTCAACATTGTTCAGATGTTA
GTTCTCCCCATATTGCTCTAAAAATTCAACTGTACTTTAT
TCAAAATTACCACCAAGATTTTTAAGTAATAGTTTACAAG
CAGATTCAATTTATATGGATTTAGAAAACTTCAGAATATT
CAAACCATTTGTAAAAGAATAAAGTTTCAGGACTCAAAGT
ACCCGATTTTAAGATTCAGTATAAAGTAGCAGTAATCAAG
ACAGTGTGATAGGATTATAAAGGATGTTTTTGGCCAGACA
CTGTGGCTCACGCCTGTAATCCCAGCACTTTAGGAGGCTG
AGGTGGGTGGATCATGAGGTCAGGAGTTTGAGACCAGCCT
GGCCAATATGGTGAACCCTTGTCTTTACTAAAAATACAAA
AATTAGCCGGGCATGGTGGTGCATGCCTGTAGTCCCAGCT
CAGTGACAGAGAGAGACTCTGTCTCAAAGGAAAAAAAAAA
AAAAGGATGTTTTCAATAAATGATGCTGGAACAACTAGAT
GTCTCTAGGGAAAAACCAATCAAACAAAAAAACAAATTAC
AACCTCTACCTCACACCATACATAAAGACTAATTCAAAAC
ACATCATAGACTTCAATATAAGTACTAAAACTCTAAAGCT
TGTAGAAAAGAAAGTGTAAAAGAAAATATTTGTAACCTTG
ATGTAGACAATTTTTTCTCAGACAAGGCACAAAAATTCTG
AAGCATAAAAAGAAAATCGTATTTTGAATTTCATCAAACT
TTGAGAGTAGTATGGGTCAAAGTTCTGGCATCAAATATTT
CAGCCAAGAGGCTACCATCAGACTTCCCTCTCCTCATTCT
CAAAATAAGGGAGAGAAGCAGACATAGAAGAAATAAGCTT
CATTTAGCCCTTGTACAACTAAAGCTTAAAATATCAAACT
AGAGGAAGAGGCAAGATTTAAGGGAAAAAAATAGGTAAAA
TATGTTTAGAGAAAGAAGCTGTTGCAGTTTTATGTGAAGG
GCAACAAGTAGACATTCCTCTTGATGGTATCAGCACCTAA
AACTGCATGGGTCCTTCCTTTCTTTCCTTTCTTCTTTCTA
TCCTTCCAAGTATATACTAAACTTGTGCTATATTTGGCAC
AAATCCTTGTAACTGAGCAAAGCAATGCAGCCCATGGTAC
ATGTTCTTCAAGGAACTTATAAAACAGTTGATGAGATGTG
ACGGAAACTTGAAAAAATAAAATAAAATAAAATAAAAGGC
AAATAATGGTGCAGTATAATAATGGCTGTAAGTTCTCAGG
AGAGTGAAATCAATGTGAGTTACACAGTTTAAAAAATACG
TGATGTTCAAGTCTGTCAGTAAATTGAGTTGAGCAATTTG
AGTAAGAATTAGGGAATTGGGGGCAAAAGATGTTTCTAGG
AAGAAGTGGCATCAGCAAAGACGTGATGATGGGAATATAC
ATGGCAGGTTTTTGGGAAGTAGATTAGATCCGTCCGGTTA
TAGATGAACACTCAAATAAAGAAAAGTGCTTAGGTTTTAA
AGTTAGCAATGAGGCCAGGCACTGTGGCTCATGCCTGTAA
TCCCAGCACTTTGGGAGGCCAAGGGGGGTGGATCATGAGG
TCAAGAGATTGAGACTATCCTGGCCAACATAGTGAAACCC
TGTCTCTACTAAAAATAAAAAATAAAAAAAATACAAAAAT
TAGCTGGGCGTGGTAGTGCCCACTTGTAGCCCCAGCTACT
TGGGAGGCTGAGGCAGGAGAATTGCTTGAACCCAGGAGGC
GGAGGTTGCAGTGAGCCGGGATTGTGCCACTGCCCGTCTC
AAAAAATAATAAAATAAAATAAAGTTAGAAATAAAAATAA
TTTCTATTTTTTTTTTCTAACTCTGTTACCCAGGCTGGAG
TGAAGTGTTGTCATCTCGGCTCACTGCAACCTCTGCCTTC
TGGGTTCAAGCAGTTCTCCTGCCTCAGCCTCCTGAGTAGC
TGGGATTACAGGCATGAACCACCACGCCAGGCTAATTTTT
ATATTTTTAATAGAGACAGGGTTTCACCATGTTGGTCAGG
ATGGTCTCGAACTCCTGATCTCATGATCTGCCCACCTTGG
CCTCCCAAAGTGTTGGGATTACAGGTGTGAGCCACTGTAC
CTGGCTGAAAATAAGTTTTGAAAGCTAGGATGGTGACAGA
TGATAGGAAATGTGGCCCTATATTTAGTATACAATCACAA
ATAAAACATCTGGCAGCACTTGAGAGTTTACAGAAGCTTG
TTCCCATACATACTCTAGGATGATCTTTGTGAACTTTGGA
GGATAGTTTGGGGTAAAAACAAGCCTCAAGTAAGAAAATA
ACTTGCATAGATTTGTAGATCTAGATATGGTGGAATCAGG
ACTCTAGCCCAGGTCTCTTGGCTTTAGGAATTAAATTCTC
ATTGTTAAATATAACCTACTATATAAAGTATTCCCTGATT
ACTCTCACTAATTCCAGTTTTGTCTCTTACAGGGCACTTC
ACCTATGTGCTTGCCTTGTTTCTGCCTCTGGCTTGTAACT
CTCCTAAGGGTTGGAATTGTATCTTCCACTTCTTTTCTAT
CTTCCGTAGGGCACAGAAGAGTTCTAGACTCAGAGAGGAT
ACTCAATACATTAGTTATGAATGAGTGAGTGAATGGATGA
ATGTAGTGAGTACTGAGCTGAGATGGGAGAAGGGACTGGA
ACAAACCGCACTCTGTAATTATCTGGAAAATGTTTAAACA
TACAAATGCCCAGGATCCGCACAAGGGATTTTCACTTAAT
TGTTCTCAGATAAGGCTCAGGCCGTTTCTTCTATTTGCTT
TGGGTTCTTCTAAACATGGCAAAATTTAGCACCCTTAGAC
TTCCCTCATCCAAAGTTGAATCTCCATACATGCGCGTTTG
AGGACAGTCTGGAGAGCCTGCTTTAAACGGAGTTGTGGTC
AACTCATTCTTTCAGGACAGAAATGGACCATATATAATTG
GAGTACATGGAAGAAAATTGCACAGGTGTTCTTTCTATAG
CTAAAGGTCTCAGGTCTTGAGATGTGCAGGCTTGTGACAC
ATCCAGAAAATATAAGAGGGATGACTTTTTCCTTTTGTCT
TTGTAATATTTTCAATAATGATGCCATTAAACTTCTTAGA
TAACATTAAACATTATTTAACAGAGAGCACTAATGAACAA
TGAAATGAGAGGCTTCTGTCTGGACTGTCTGCATGGCATG
CATACCAAACAGGCACAGTGGTGCTCTTTCTGGAATCTCT
GCCTGATACCCACGGGAGAGAAACCAAGAGAGCAAGAGAC
TGAGAGAGAAGGGAAAGGGAGGCTGTGAGTTTCTGTGTAA
TAATGCTGGTGAGCTATTTTTTCCTAAAGGCTTTGTAACT
TCATTCTCAGAATATTCCTGCTCTTGTGTGGTTCTTACAG
TTTGGAAGCTAAGTGCAAAGGCCTGACAGTAACAGCTGTT
AAAGACTCCCTACAGATGAAAATGAAAGTCAAACTAGCAT
GCACATGTGAAGGGGATTATCCACCAAATGTGTTGATTTC
ATCCCTGGATCTTTACAGCCAGAAAAAAAAAAAAAAAGTA
TGTTTCCTGAATAATAATGGTCTCTTCTGTTTCCGTCATG
CTTTTTTGTCCAAAACTCCGAAACATTCTATTATGTCATT
TGTCCATTTATTGGAAGGGATGAGGAAAGAGCATAAATAT
TTCCACAGGAGATGGACCATCTCGGTTTGCCTGGTTTTAG
CACTGAAAATCTAGTAGCATTCCAGGGAATCCCTCAGATA
GGGGTAAACTGGGACAACTGGTTACCTTAATTTCTCCTAA
TATTTTACATAAGATTACTGAGTTCCAAGGTGACACAGTG
TAGGGCCTTCTCTGAACTGGGGGTAAAAACTCTATTATTG
TTTTTTAAACTTGAATTACACAAATAATACATGCTTGCTA
AATAATTTTTAAAAACCACATATATATTTGTGTGTGTGTG
TGTGTGTGTGTGTGTGTGTATATATATATATTACACATAC
AGAAAGAGAGAGATACGTATATAACATGAATGTCTTTTCA
TGACTATGCTGTATCTATAGCTATAATCATTGTTAAAAAC
TACACTGGGGGCTGGGCGCGGTGGCTTACGCCTGTAATCC
CAACACTTTGGGAGGCCAAGGCAGGTGGATCATGAGGTCA
AGAGATCGAGACCATCCTGGCCAATATAGTAAAACCCCGT
CTCTACTAAAATACAAAAATTAGCTGGGCGTGGTGGCGCG
TGCCTGTAGTCCCAGCTACTCAGGAGGCTGAGGCAGGAGA
ATTGCTTGAACCTGGGAGGCAGATAATGAAGTGAGCCAGG
ATCATGCCACTGCACTCCAGCCTGGTGCCTGGCAACAGAG
CAAAACTCTGACTCAAAAAAACCAAAACCAAACAAAACCC
ACATTGGGTTTCATTAAAACTATTTTATGCTGTATTCAAC
CAATCTGTGATGGTAATATAATAGAATTTTGCTCCCTCCT
CCACCATATACACAAAACAAGGTTTTTACTTCTAAAATAT
AGAGCTATGAGTAATACCATCTTCATATATAATTGAGAAT
TGTCTGAATGTTCCTTGGCAATTTCAATGTCCACAAAGCT
TATCCTTCCAAAATTTCAACTATCTTAAATTGGGTTTTCT
GGCCAGGCTTGGTGGCTCACACTTGTAATTCCAGCACTTT
GGGAGGCCAAGGCGGGGTGGATCACTTGAGGGCAGGAGTT
GGAGACCAGCCTGGCCAACATGGAGAAACCCTGTCTCCAC
TAAAAATGCAAAAATTAGCTGGGCATGGTGGCATGCACCT
GTAATCCCAGCTACTTGGGAGGCTGAGGTGGTAGAATCCC
TTGAACCCAGGAGATGGAGGTTGCAGTGAGCTGGGATCAC
ACCACTGCACTCCAGCCTGGGCAACAAGAGCGAAAGTCCA
TCTCAAAATAAAATAAATAAATAAATAAATAAATAAACAA
ACTGGGTTTTCCTAAAGCTTACCTGAGACAAATATTTGGT
GTAGGTGATTTATTTGGTAAGTCCAGTTAAGAAAGCAAGA
CAAAGAATGAAAAGCCAAAAACAAGTGGATTAATGAATGA
GTTTCTGGTGTGAGAACTGAGACTGAATCCCACTATGACC
TCTGAGAGATTGTAGAACATACTGCTGAACTCCATGCCAG
AGGGGCAAGACAGTTGGGGTACTTCTTTCTTTTCCTAATT
GCTTAAGGTTCTCTCTTGGAACATGAATCCTCCACACCTT
GTAAACCAAGGAAATGCCTGTGGTCAGAAAATGCCCTCCA
GGCAGACAGATATAGAAAGCCATCAGCATTTACAAGACCT
GTCTAGTGTGACCTCCAGAGTGGACCAAGGAGATCTAGGA
GGACACCCACAGTATCTGCTTGACCCCCTGCTCACTTCCA
TGCCTCTCTCTTTTTTGGTGATCTTGGATTCCACCTGTCA
CTGCACCTGTTGTAGATATTGTTAGCAACAGGTGCAATGA
CAGGGGGAACTCCATAATATCCCCCTCTTCAACTTCTTCC
TGTCTTTTTTTTTTTTTTTTTTTTTTGAGACAGAGTCTCC
CTCTGTTGCCCAGGCTAAAGTGCAGTGGCACAATTTTGAC
TCACTGCAACCTCTGCTATCTGGGTTCAAACAATTCTCCT
GCCTCAGCCTCACAAATAGCTGGGACTACAGGTGCTTGCC
ACCACCCCCGGCTAATTTTTGTATGTTTAGTAGAGATGGG
ATTTCATTGTATTGGCCAGGCTGGTCTTAAACTCCTGAAC
TGGTGATCTGCCCATCTCGGCCTCCCAGAGTTCTGGGATT
ATAGGTGTGAGCCACACGCCCGGCCCTCTTTTTTTAACTG
CCTGTTACCCCAGCACGTGGTAAAGTTGGTAAAGGTAATG
TAGCATCTTTACCACAGTAGAACCTGCAATACATTGCTAC
AACCACATTTTTTTGGTCACTCATCCCGTTCAAGTCATAA
TTTCCATCCTTAGCCACATCATAATCACCCCCTTGCACAT
TTCCTCAATTCCATTGCCTATCTCTCTTCAAGTTGTACTA
AGCTGGGCAAAACCCTATCCCTTAGTTAAATCCAAATTTC
TGTCAACTCTGGGCATGTACCTGTGCTGTCTTCTGGACAA
CTATTTCTTATCATCTTCTCTCTTTTAAATCTGCGATAAT
CATCCCATGCTCACACTCTGCTGATTATCTTACTTCCTAT
TTTTTAAAGAAACTGGTTCACTTGGAAGATAACTTACCAA
GCTCCCATCACAACAACCACCTCTCACCTGTATCTGTGCC
CCCCATTAGAGTTATTCTAGGTACACAGTTCAGGATTCTA
TCTCAAGGGCTGAGTTGTGTGCTGGATCCCATCCCTTCTT
GCCCACTTGAGAATGTATTTGATCAATTCTTTGCTTTCCC
CTACATCATTGGTTTTTTTTCCTTCTCTCACAGAGCATTT
TCATCAGAATGCAAACATGGTATTTCTCCCATCTGAAAAA
TATCTTCTTGAGACCACTTGCCTCTGTAACTTCTGTCTCA
TTTCTTTGCTCCCCCTTATAGCAAAACACTTCAAAATAGT
CACCTACACTTAACTGCATTTTTTCTTCTTATGCTGTCTC
TGAAAACATGGTCAATCAAGCTTCCATTTCAACTATTCCA
TCAACGCTCCTCTTTTAAGTGCCAACAATGACATCCATGT
TACTAAATATAATAGTTACTTTTCCCTCTTTGTCTTGTGA
CTATTAGCTGCATCTGAGCCAGCTGATCACTTGCTTTTCC
TTGATATATGTTCCTCACTTGGCTTTGGGGACACTATGAC
TTTTCTGGTTATTTTCTTATTTCATTGACAACTCTTTCTC
AGTCTCCCTTCTTGTATCCACAAACTCTAAAGTTGGAAAT
ACACTAGGCTCAAATCATTAGTCTCTGTTTACGCTCGATT
CTAACAATCTACCTTATGTTTACACTCATGCCTTTAATGA
GGCTCATGGCTTGAAGCACCATATATCTGCTAGTAAGCAC
AAATTTATATCTTTAGTCTAAACCTCTCCTTGATATCTGG
AGTCATATATCTGACTCCTACTCAATAGCTCTGTTTGGAT
AGCACAAAGGTACATCAAATCTATGATGCCCAAACCCAGA
TGCCCGAACTTATTTTTTATAATTTTTAAATTCTAATTAA
AAATTTTTTTATTTCAGTGGTTTTAGGGATACAGGTTGAT
TTTGGTTACATGGATAAATTCTTTAGTGGTGATTTCTGAG
AATTTAGTGCACCTGTCACCCAAGCAGTGTAATTACCCCC
ATTCCAACCTTCTCCCCCAAACCCCCGAAGTCTATTATAT
CATTCTTATGCCTTTGCATCCTCATAGCTTAGCTCTCTCT
TATAAGTGAGAACATATGATACTTGGTTTTCCATTCCTGA
GTTACTTCACTTAGAATAATGTGATTTTTTCCCCCTGATT
TGTTTGAGTTTATTGTAGATTCTGGATACTAGCCCTTTGT
AGATGCATAGTTTTTGTCAGATGCATAGTTTGCAAATATT
TTCTCCCACTCTGTCAGTTGTCTGCTGATTATTTCTTTTG
CCATGCAGAAGCATTTTACTTTAATTAGGTCCCATTTACT
TACTTTTGTTTTAATTGCATTTGTTTTGGGGATCTTACTC
ATGAATTCTTTGTCTAAACCAATGTTCAAAAGAGTTTTTC
TGATGTTATCTTTTAGAATTTTTATGATTTTAGGTCTTAG
ATTTTTGTCTTTGATTCACCTTGCATTGATTTTTGCATAA
GGTGAGAGACGGGGATCCAGTGTTACTCTCCTATATGTGG
CTTGTTAGTTTTCCTAGCACCATTTTATTGACTTAGGATA
TCCATTTTCCAATTTATGTTTTTGTATGCTTTGTCAAAGA
TCAGTTGGCTGTAAGTTTTTGGCTTTATTTCTGGATTCTC
TATTCTGTTCCATTGGTCTATGTGCCTGGTTTTATACCAG
TACCATTTATGTAGTATAATTTGAAGTCAGGTAATGTGAT
GCCTTCAGATTTGTTCTTTCTGCTTAGTGTTGTTTTGGGT
ATGTGTGCTATTCTTTTGGTTCCATGCAAATCTTAGGATT
GTTTTTTCTGGTTCTGTGAGGAATGATGATGGCATTTTTA
TCAGAATTCCATTGAATCTGTAAATTGCTTTGGACATTAT
GGTCATTTTCACAATATTGATTCTTTCCATCCATGAGGAT
GGGGTATGTTTTCATTTGTTTGTGTCATCTATGATTTCTT
TCAGCAGTGTTTTGTTGTTCTCCTTGTAGAAATCTTTCAC
CTCCTTGGTTAAGTAGATTTCTAAGTAGTGTAGTGTAGTG
TAGTGTAGTGTAGTGTAGTGTAGTGTAGTGTAGTGTAGTG
TATTTTTGCAGCTGTTGTAAAAGGGATTGAGTTCTTGATT
TGACTCTCAGCTTGGCCATTGTTGGTGTCTAGCAGTGTTA
CTGATTTGTGTACATTGATTTTGTATCCTGAGATTATTAA
ATTTGTTTATCAGATCTTGGAGCTTTTTGGATGAGTCTTT
AGGATTTTCTAGGTATATGATTATATTGTCGGCAAACAGC
GACAGTTTGACTTCCTCTTTTCCAATTTGGATGCCCTTTA
TTTCTTTCTCTTGTCTAATTGCTCTGGCTAAGTCTTCAAG
TACTATGTTGGATAGAAGTGGTGAAAGTGGGTATCCTTGT
CTTGTTCTAGTTCTCAGGGGGAATGCTTTCAACTTTTCCC
AAGTCAGTATGATGTTGGCCGTGGGTGTGTCATATATGGC
TTTTATTACTTTTAGGTAAGTACTTTCTATTCCTATTTTG
TTGAGGGTTTTTATCAGAAAGGGATGCTGGATTTTATCAA
ATGCTTCTTCTGCATCAATTGAGATGATCATATATTTTTT
AAAAGAAATCTGTTTATGTGATGTACCACATTTATTGGCT
TACTTATGTTAAATCATCCCTGCATTCCTGGGATGAAACC
AATTTGATCATGATTATCTTTTTATTATCTTTTTTTGTGT
GCTGTTGGATTCAGTTAGCTAGTATTTTGTTGAGGATTTT
TATATCTGTGTTCATCAGCGATATTGGTCTGTAGTTTGTT
GTCGCTGTTATGTCCTTTACTGGTTTTGGTATTAGGTTGA
TACTGGCTTCATAGGATTATTTAGGGAGGATTCCCTCTTT
ATCTTTTGAAATAGTTTCAGTAGGATTGGTACCAATTCTT
CTTTTACTTTATTGTAGAATTCAGCTGTGAATCCATCTGG
TCCTAAACATTTTTTTTGTTGTCATTGGCAATTCTTTAGT
AAGCACTGATTCAATCTTGTTGCTTGTTATTGATCTGTTC
AGGGTTTCTGTTTTTTCCTGATTTAATCTAGAAGGGTTGC
ATATTTCCAGAAATTTATCCATTTCCTCTAGATTTTCTAG
TTTGTGTGCATTAAGGTGCTCATAGAAGCTTTGAATGGTC
GTTTGTATTTCTGTGGCATCTGTTGAAATATCTCCAGTTT
CATTTCTGATTGAGCTTATTTGGATCTTCTCTCTTCTTTT
CTTGGTTAATCTGATTAATGCTCTATCAATTTTGTTTATC
TTTTCGAAGAACCAGCTTTTCATTTCATTTGCTTTTTGCA
TTTTTTGGTTTCAATATCATTTAGTTCTGCTGTGATCTTT
GTTATTTCTTTTCTTCTACTGGGTTTGGGTTTAGTTTGTT
CTTGCTTCTTTTTTTTGCATTTTAGGTTTTGGGGTACATG
TGAAGAACATGCAAGATAGTTGCATAGGTATCACATGGCA
GTGTGATTTGCTGCCTTCCTCCCCTTCACCTATATCTGGC
ATTTCTCCCCATGTTATCTCTCCCCAACTCCCCACCCCCC
GCTGTCCCTCCCCATTCCCCTGCCAACAGACCCCAGTATG
TAGTGCTCCCCTCCCTATGTCCATGTGTTCTCATTGTTCA
GCACCCACCTATGAGTGAGAACATGTGGTATTTCATTTTC
TGTTCTTGTGTCAGTTTGCTGAGAATGATGGTTTCCAGGT
TCATCCATGTCCCTACAAAGGACACGAACTCATCATTTTT
GATGGCTGTGTAATATTCCATGGCGTATATGTGCCACATT
TTCCCTGTCCAGTCTATCGATGGGCATTTGGGTTGGTTCC
AGGTCTTTGCTATTTTAAACAGTGCTGCAATGAACATTTG
TGTGCATATGTCCTTACAATAGAATGATTTAAAATCCTCT
GGATATATACCCAGTAATGGGATTGCTGGGTCAAATGGAA
TTTCTATTTCTAGGTCCTTGAGGAATTGCCACACTGTCTT
GCACAATGGTTGAACCAATCTACACTCCCACCAGCAGTGT
AAAATGTTCCTATTTCTCCACATCCTCTCCAGCATCTGTT
GTCTCCAGATTTTTTAATGATCACCATTCTAACTGGCGTG
AGATGGTATCTCAATGTAGTTTTGATTTGCATCTCTCTAA
TGACCAGTGATGATGAGCATTTTTTCATGTGTTTGTTGGC
CTCATGTATGTCTTCTTTTGTAAAGTGTCTGTTCATATCC
TTTGCCCATTTTTGAATGGGCTTGTTTGTTTTTTTCTTGT
AAATCTGTTTGAGTTCTTTGTAAATTCTGGATATCAGCCC
TTTGTCAGATGAGTAAACTGCAAAAACTTTTTGCCCATTC
TGTTGGTTGCCGATTGACTCTAATGACTGTTTCTTTTGCT
GTGCAGAAGCTGTGGAGTTTGATTAGGTCCCATTTGTCTA
TTTTGGCTTTTGTTGCCAATGCTTTTGGTGTTTTGATCAT
GCAGTCCTTGCCTACTCCTATGTCCTGAATGGTTTTGCCT
AGATTTTCTTCTAGGGTTTTTATGGTGCCAGGTATTATGT
TTAAGTCTTTAATCCATCTGGAGTTAATTTTAGTGTAAGG
TGGCAGGAAGTGGTCCAGTTTCTGCTTTCTGCACATAGCT
AGCCAGTTTTCCCAACACCATTTATTAAACAGGGAATCCT
TTCCCCATTGCTTGTTTTTGTCAGGTTTGTCAAAATCAGA
TGGTTGTAGATATGTTGTGTTGCCTCCAATGCCTCTGTTC
TGTTCCATTGGTCTATATCTCTGTTTTGGTACCAGTACCA
TGATGTTTTGATTATTGTAGCCTTGTAGTATAGTTTGAAG
TCCGGTAGTGTGATGCCTCCTGCTGTGTTCTTTTTGCTGA
GTTGACTTGGCTATGCAGGCTCTCTTTTGGTTCCATATAA
AGTTTAAGGTGGTTTTTTCCAGTTCTGTGAAGAAGGTCAT
TGGTAGCTTGATGGGGATAGCATTGAATCTATAAATTACT
TTGGGCAGTATGGCCATTTTCATGATATTGATTCTTCCTA
ACCATGAACTTCTTTAGTTTATTGAGGTGTGACATCAGGT
TGTCCATTTGTCCTCTTTCAGACTTTTTTTTTTGAGACAG
AGTTTCACTCTGTTGCCAGGCACCAGGCTGGAGTGCAGTG
GCGTGATCTCAGCTCACTGCAACCTCCACCTCCCGGGTTC
AAGCAATTCTCCTGCCTCAGCCTCCTGAGTAGCTAGGACT
ACAGGTGCATGCCAACACACCCAGCTAATGTTTGTATTTT
TAGTAGAGACAGGGTTTCACCATGCTGGCCAGGATCATCC
CAATCTCTTGACCTCATGATCTGCCCACCTCAGCTTCCCA
AAGTGCTGGGATTACAGGCATGAACCACTGTACCTGGCCT
CTTTCAGACTTTCTGATGTAGGCATTACCATTATGAGCTT
TCCTCTTAGCACCACTTTTGCTATATCCCAGGGGTTTTGA
TAAGTTGTGTTGCTATTATTTTTCATTTCAAAGAAGTTTT
AAGTTTCCACCTTGATTTCATTGTTAACCCAACAATCATT
CAAGAGAAGATTTTAATTTCCATGTATTTGTATGGTTTTG
AGGGTTCCCTGAATTGATTTCCAGTTTTACTCCACTGTGG
TCTGAGAAGATTCTTAATATAATTTTAGTTTTTTTAAATT
TATTGAGACTTGTTTTGTGGCCTCTCATTTGGTCTATCTT
GGGGAATGTTCCATGTGCTGATGAGAAAAATGTATTTTCT
GAAATTCTTGGGAAGAATGTTTTATAAATATCTGTCAAGT
GCATTTGTTCTAGGGTATAGTTTAAGTCCATTGTTTCTTT
GCTGACTTTCTGTCTTGATGAACTGTCTAGTGCTGTCAGG
GGAGTACTGATGTCCCTCACTACTGTTACATTGCTATCTC
ATTTCTTAGGTCTAGCAATACATTTTTATGATCTGAGAGC
TCCAGGACACACCTGAACTTCTTATTCAAACCTGTTCTTT
CCTCAGTCTTTACATTTCAGTAAACAGCTACCCCATTGTT
CGAGCTGATTAACCTCAAATCTTGGAGCCATCCTTACTCC
TTTTTCTCACATACTCTAACAGATCCACCAACAAATCTTA
AAAGCTCCAGCACTCAAACTATGTACAAAGTCAGCAACCA
CAGCGTCCAAGTTATTTTGATTTCTTACCTGGATTAGTGT
TGTAGTCTCTTAACTGATATTTTGTTTCTGGCCTTTACTC
TTGGGAAGTTTAATCTCAACAGCTGATCTAAAGTGATTCT
TTCCAGGCCAGGTGCAGTGGCTCACGCCTGTAATCCTAGA
ACTTTGGGAGGTTGAGGTGGGCAGATTGCCTGAGCTCAGG
AGTTCAAGACCAGCCTGGCCAACATGGTGAAACCCTATCT
CTACTAAAAATATAAAAATTATTTGGGTATGGTGGTAGGT
ACCTGTAATCCCAGCTACTTGCCAGCTGAGGCAGGAGAAT
CACTTAAACCTGGGAGGCGAAGGTTGCAGTGAGCGGAGAT
GGCGCCACTGCACTCCAGGCTGGGCGACAGAGTGAGATAC
CATCTCAAAAAAAAAAATTAAATAATAAATAGATAAATAA
AGCAATTGTTTTAAAATTTGAGCCAGATCATTTATTCTTT
GTTGAAAACCTAGGAATATCTCTTTCATGGGGAGCGGGGG
AGGAGAAAATCTGGGAATATCTTTAGAACTCACCCAGTTA
AAGCTTATAAGACTTGGCATGGTCTGAGTTCACATAATCT
CTGTGGCCTCATCATCTCATCCTCTGTGCCCTGTTTCCCA
CTTTACTCCAACCACACTGACCTCATTATTCCTCAGTTGG
GACCCTCAGGTTCCCACCTCAGCACTTTTGCCCTTGCTGA
TTATCTACATGGTTCACTCCCTTATATAGTTAAGGAAATT
ACCCAAATTCCTCTGTCTGAGGTCTCCTCTGACCACCTTA
TTTAATATTGTAATCTCCACTCGCCCATATCCTCCCACCC
CATTGTCTTCTGAACTTTATTTTTCACCATAGCACTTATT
AACAAAATACCGTGTTTTAAAATTATGGTATTTTGAAATA
CATTTATTCATTTTATGTCTCTTTGTTTTAGAATGAAGGC
TTTGTAAGAGGAAAGATTTTTTTCTGTTTCTCAGTGCCAA
GAAAAATGCTTGGCATACAGTTGGTGTTCAGTAAATGTTT
TTTGAGGAAATGATTGAATGAGGAACTGATTTGGTGTTAC
AAATAGGTCGGTTATTTACTAGCTGTGTGACCTTGGAGAA
GTCTCTTGAACATTCTAGCTCAATTTTCTTGTCTATGTAA
CCAGTATAGCAAAACCAAATTTATGGTACTGCTGTGAGGA
CTAAGGTATGCAAAACAAACATCCGAGTGAACACTGGCAT
AAATTTAATAAATATTCACTGACTCTATTTTCCCCAGAGG
TTATTTCAATTTCTTTTTTCTTTTTTCTCTTTTTTTGAGA
TGGAGTCTCGCTCTGTCACCCAGACTGGAGTGCAATGGCC
TGATCTTGGCTCACAGCAACCTCTGCCTCCCAAGTTCAAG
CAATTCTTCTGCCTCAGCCTCTCGAGTAGCTGGGATTATG
GGCATGCGCCACCACACCCAGCTAATTTTTGTATTTTTAG
TAGAGATGGGCTTTCACCATGTTGGCCAGGCTGGTCTCGA
ACTCCTGACCTCATGATCTACCCTCCTCGACCTTCCAAAG
TGCTGGAATTATAGGCATGAGCTACCAGGCCCAGCCCAAA
ATTTCTTTAAAATTGCAAAATTTATTTTTCCTATATTTCC
CATTCTCTACTTGCCCTCAGATATTTCCACCTCTGTGTCC
TATTTTTCATGGATTTTGCTGTGCCATAGACAATCATTTA
CCCTGGGCTGCTCAATTGATCAACATGAATGGATTGATTC
CCAGTGCCAACAACCAGTTCTTTCTTACTTTCTTGTCTTT
ATTGTTTACCTAATTGACCATGTGTAGGTAATGCAAAAGA
CTTAACAGGCTTCAGAGAAACTTTCCCAAGAGCTTAACTT
TTCCCTGTGAAGCTAAAATGCGACTGGGCATGGTGGCCCA
TGCCTGTAATCACAGCACTTTGGGAGGCTGAGGCAGACAG
ATCACCTGAGGTTAGGAGTTTGAGACCGGACTAGCCAACA
TGTTGAAACTCTGTCTCTACTAGTAATATAAAAATTAGCC
ATGCGTGGTAGCGCACGCCTGTAAGCCCAGCTGCTTGGGA
GGTGAGGCAGGAGAATTACTTGAATCTGGGAGGCGGAGTT
CGCAGTGAGCCGACATCATGCCATTGCACTCCAGCCTGGG
CCACAAGTGCAAAACTCTGTCTCAAAAAAAAAAAAAAAAA
GATAAATGCACAGTCAGATATGAAGCATAAATGACTCAGA
TCTAGTGTCAAGTATGTTCAAGAATGAATATTTTAATTAT
TACAAATTAGGGAAAAATCTCTTGGGAGTGGCAATCCTTG
ATTTTAGTCCTGAAGGATGAACAGATATATTGTTCAGAGT
AATTAATGTTAACTACAGAAACAAAAAAAAAAACCCTAGT
AATATGAACTTAACAAAATAATTGTTTATTTTTGGCTTGT
GTCACAGTTTTATGGGAATTGAGGGGCTCTTTCTGGTCAG
TACTCCCCCAAGTGATGCTGTACATGATCTTGTAAGTATC
CAATCTATAATACCTGGCCTCCAAGGGGAAGAGAGGGCTG
GAAGATTCTATGGGACAATTTCATGTCTAGGCCTGGAAGT
AGCAGTCATGACTTTTACCTTCATCCAATTGGTCAGAATT
GGACACCAGGCCCCATACATTTGAATGGGGGCTAGAGGTT
TGATGAGCAGGAGCCGTCTCTGTGAGAGGTGTATTCAGGT
GGACGGAGAGGCTACTCCAGACAAGAGGATTAGCAGGAGC
CAAGGTGGAAAGCCAGAAGAGAGCAGATGGTGTTTGGTAA
GAAGGAACTAACGAAGAAGTGAGCCTTGTGGGAGATGACT
GGGAATTGTGAAAGGATTATAGCTGCTTAAAAATAGTATT
TCTATTAAAGTAATACATGTTTAATGTAAAAAATCTGGAG
ATACTCAAAAAGGGTAAATTAAGTAAGTAAAATTACTCAT
TTTACAAAGAGAGAAATGATTATACTTGATATATTTGTTT
AGTTGTTTTTCTAAGATAGGTATTTATGCATATGCACATT
TTAAATTTGTGATTCCAGTGTATATGTCAATTTTTATCTG
ATATTTATCCACTAGATAGTATATCCTGAACATTTATTCA
TACTAGTTAACATTTCTGAAGCCCTGATTACTAATGGCTG
CATTTGTTTACTCATTCAATCTTTCAGTAAATACTTATCA
AACAGCTGCTAGTGCCAGGTACTGGTATCAGCTCTTGGTA
TACAGTGAACAAATAGACACATTCTTTGCCCTCATAGAAC
GTATATCTTGGTTGGAAAAATACACCGTAAATAAATAAAC
ATGCAAATAGATATACAGTATCAGCTTGAGATAAATGTGA
GAGAGTACAAATGTGGAAGGAGTGCTTAATCAGGAAAGGT
GCACAAAGAAGGCACATTTTATTATTTATTTATTTTTGAG
ATGGAGTCTGTCTCTATCGCCCAGGCTGGAGTGCAGAGGC
ATGATCTCTGCTCACTGCAACCTCTGAGGAGGCAAACTTT
AAACTAAGTTCTGAAGGGTAAATGTCAGTTGGGTGAAGAG
TGGAAGGAAGAACCTTTCAGGCAGATAGAATGGCACATGT
GAGGGCCCTAAAGCAACCTAAGGGCTAGTGACCCGAATGA
GAAACACTAACGATTTGTAAGCAAGTAATTGACATCATCC
AGGTTCTGTTTTTAAGATCACTTAGCCTGCTGAGTGGAGA
ACTGATCAGAATGAGGCAAAATTGAATTCAGGGACACCTG
TGAGAAAGACATTGCCATCTTCCTGAGAAAGATAATGTTA
ATAGTCACTTAAATTGAGTTGAAACAGTGGAAACATTAGT
CGTGGAAACAATGGGTATATATGGTTAGCTTAAATAGATT
TAATCATCTCAGAGTAAAAAATTTTCTACACATTTTTATT
TGTGCTGGTCCTAGAATAAAGTAGCTTATAGGGTTAATGC
AGAGTCTTGACTCAGTGTGACCTCCCCCAGGGAGTCTTAC
TCATATTCTTGGACACTCGGTGTTTGCCATGAATGGCTGT
GCATTTTAAAAACATTTGAAGACAACAGAGCATGACTTGC
CAGTTCCCCAGAGAGGCTGTTGTGGCTTTCAGGGTGTGGA
ACTGAAGAACAATGATGTGCCATCCTCAGTCTCATTATTG
TCAGACAAGCCAGAAGATCCCTGAGACTGGCATAGAAATG
TAAGGGTCTGTTGAGGAGATAGAAGCATCTATAAATCAGA
TAAACAGGTGTGCTTGGGATTACAAGTTCATTAATGAAGC
GATGGACCTTTGAGAGACAGAGATTGCTTTTCAGCAATTG
TCATAAACAGGTTTGTTTATGATGAGGACTGTGACCTTGT
AGGCTGACATAATGGCATACTGCACCTTGTGAAAAGATTA
CGGTTAGTGCAACTATGACCCTAATGGGCTTCAGGCAAAG
ACTCTAACCAGCAAGTTCCCGTGTTCTCTCTCAGAAGGAT
ATGTGCAGGAGATATGTTGGGGCTAGCTCACAAGTGAGGC
GTTCCTTAAAAGAGTTTCTGCAATGAAAACAAAACAGAAA
TGAAATTTTCAGAGAAGGGTCATAAATGTAGAAGGGAACC
GCATATCTTCAAATAAAAGCAGAGGCTGCCTTCCCTCTAT
GCGTCTTTTTATCTTTCCCTGTTCCCACTTCTTCTATGAT
TTTGTTTCTTTACACCTGTATTTTTGGCTGTTCTTTCCAC
GTGTCTCTCTGCAGCCCTGCCTTATATCTCTGACCTAGCT
TATACTCTGTCCCAGTGGCCATGTAATCCTATCCTCCACA
CATTAATGAAATAATAATTTAGTGCTTATATTCTAAGACA
TTATGCCCGACCACAGAAAAGAATCCCAAACCTAAACCCT
TCAATAGTCTCTGTTACTGGTGGAGGGTGTCCAGGTTATT
TGCATCTTGAAAAAAGAATTGGACAAAATGCACAAACAAA
GCAAGGAAAGAATGAAGTAACAAAAGTAGAGATTAATGAA
AATGAAAGTACATTACAAAGTGTGGGGGCAGGCTCAAGGA
CCCTGTTACAGAATACTTTCTAGAGTTTAAATATCCTCTG
GAGGATTCCACTGGATGCTTGGTGTATGCCTTATGTAAAT
GAAGAGGATGAAGCAAAGTTAAAAAGTCATTTACTTGGCA
TATGCCCTATGGAGAGGGCTTAGTATAAACTAACTTGGTC
AAAGTCCCACAGTTTGTAAGGGACAGGACTGTGATTCAAA
CCTAAGCTGCTGACTTCAAAGTCCATGTGACTACATGGCT
ACTGTGAGCAGGTTCTTTGCACACATTCATCTTACTTAAT
CTCTAAGCAGTTATTCATAGTAGTCATTACTATCTCAATT
TTGTCAGTAAGTAAATTGGTTTAGAAATTAAATTTTAGGC
CAGGCTCAGCGGCTCACATGTATAATCCCAGTTCTTTGGG
AGGCCAATGTAGGTGGATCCCTTGAGGCCAGAAGTTTGAG
ACCAGGCCGGGCAATATGGCAAAACCACCATGTCTATACT
AAAAATAAAAATTAGCCAGGCACAGTGACGTGTACCTGTA
ATCCCAGCTACTCTGGGAGGCTGAGGTGGGAGAATTGCTT
GAACCTGGGAGGCAGAGGTTGCAGTGAGCAGAGATCATGC
TACTGCACTCCAACCCAGGCACAGAGTGAGACCCTGTCTC
AAGAAAAAAAAAAAGTAGTTAAATTTTATTTTGACTAAGA
TAATGCAGCTGAAAACCGGTAATTTTGTATTTATACTCGG
GTGTATAACTCTACTCCTCAGGGTACTCTTTTTCTCTTAC
GTCATACTGCCCCCGGACCCCCTTCCAATCAGTTTTATGT
TATTCTGTCTTAGATTCCCTGATAGTAGAGGTGATCTTAT
TTTTCCTCAGTATCAGTTACCAAGTTAAAAATCCTATTTA
TTGTGATTTTTTAGTATCCACTATGTGGAAAGTCTAGTGC
TCAGAACTGAAAGAGATAGAAAGAATAATAGGAACTGGTT
CCTGCCCTCAAGGAGTGATGGTCTTAATTGGGAATAAGAA
AGAGAAGCTCATGATAAAGTTAAATGACTTTTCAAAATAA
TAGAAGGTGGAGTCACAGAGCGGGAGATGATGAATGGCTG
AAAGAATGTTATAGACAATATGTGCTGTAGGATTTCAGGT
GAGGGAGAAATGAGGAGCAGATGGTCATTTCTCTGCATAA
TATGGCTTCATTTATTTAAAGCTCATCATTAAGCCCTTCA
GGAATTCCTTGTTTAGGATAAACCTTTTAATCTTTCCTTG
GGAATATTACTCCCCAGTTCTTTCAGCATTTCCTTGCCTC
TTCTTCCCCTTACTCATGTTTCCTAAAAATGTTGGCATCT
AAAAATTCAACAGTTTGGGTTAAGAAAGTCTGTCTTTTGA
GGCCTCGTGTGAGCTGAGCCTTTCCCTTAGACCTGAAACA
ACTCATAGGCATAGGCAATAACAAAAAACCACTGTGTTGT
CCCAGCATAGTTTTGGTTCTGGAATATCTGAGTGGAGGGG
ATATATCCACAGATGTTTTCATGTAGCTCTTGGAATTGGA
GGGCATGACCAGCCTATGCCAAAGCCCGGGTTAGACTTGG
GAATGGGGTGCAGACTGGGGAGGAGACATGGGGAAATTCC
CCCACCACCTTCTTAGCACCGAGATTCATCCTTCCCATCT
AGGGGAAGTTGACCTTTGCAGACACAGTCTTAGGCAACCT
CGGCTCCCATATTATACAATCTTCTAACCTACTTGTAGAG
ACCCAATAAGCTGTTTATGAGTCAAGATGAGGGAGCAAGG
GTGGGAGATTGTGAAATTACTACCGGTAGGCTGAGAAAAG
GAATTGGGAAAGAAGTGCAAGAGATCTGAAAAGCAAAATC
AGCAAAATGCAGATGAGTGCTGAAGCAAATGTTACCTACT
TCACCATCCTGCCAGGGACCACACCTGGTGAAAAGTTCAT
GGCTGTGGAAAAATACGCATACCCTTCAGTCAAATGTCAT
ACACAAATCCTAGGAGACCAGAAGGTTAGTCCATCATAAA
TGCCCTCTATCTCGAATCAAATGTGACAGAGAAGAAAAAC
AGACATGATAACCTTGAGAAATTATATCTCCTAGACAGAT
TTCAGAATATGTGTTTTGCCAGAAGATGATTTCCTATGAA
GAAACTGCAAACAACTTTTTATTCATGTTCTCTGTTAGAG
GACGTTAGAAACTTTCTCAGGAGTCTTCAGTTCCCCTCCC
TACGTGCATGCTCTTCTGTGATAGGGAACATAGTTCCCAG
CCCAGGCTGCTCTCTAGGGACCCTCGGCTAGCCAAGCATG
TGACTCATCGAGTTGAGGAGTTTAGGAGGCTTTTGCAAAG
AACAAACAGGCAATAGGCAAGACCTACAATCACACCAAAG
TAGAAGAGGACTCCAGTGCTGGACTCTGAGGCAATAGAAA
CAGAGCATCAGCAGGAGATTTGCTATTGTTGTTTAAGCTC
ATTCACTTTCAGACATATTATCTATAAATGGTGCTAGTAA
TATCGTGGCATATACCCACAAGTGTGTTAGGACATTTAAG
GTATTTTACCTCTGAGCATATCAGGAAAATAACATCTTTT
AAGGAAAGGTGGTTAAATCTATGTCTCCCATTGTTCAAGG
AGGAAGGTATTTGTAGGGAGGGATTGGGCCAGGGAAAATA
GAGAACTGAGTGATAGCTTCGGGACAGTTACTCAGACCCT
GAGCAGTAGTCTCTTTATTTTGGCAGCCCAGAATATGAAA
TCTGATCTTTCATGAGCTGCATTGTTCCAAGCTCAGCTTT
ATGTGGTCCGTGCTGTGCATGTAACAGTTGCTCACTAAAG
GTTACATGGGAGATAAATGGATGGATGAATGACTGACTCA
CTTAAGGAGCCACTAGATATTTTCCCCAAAGTGATGGCCT
GCTCAACCATAACAGGTTATGTCTCAGAGACGATAGAGGT
GACCTCTTCCAAGCATGACAGTAGCAAACTGCCTGGAAGG
ACATCATCCTAGAAATCATTTCCAACTGAAACCCCTCAAA
GCACATCAGATTCTCACATTGGCTGTGCAGGCTGTGCCCT
TCATAGCCTTCATTCTCTCCTATGCCTGCACAGGTCCATC
TGCATGCTGGTTCGGTATGAAATCTTGCAGGCTGTAGGAT
TACTGATGACTGACAGCCATTCCCTGAGAACATTGGGTCT
GCCTATAGCTTGGCTGTGCATGGATGCTTCACAGTGACAG
GATTAAGCACTGAAGCTTCTCCAGGGACAGCCCATGTTCA
GGATGTGTGTCTGAGATACTGTCAGACATGGCAGCCAGGG
GACTGGCTACCAGCCACTGATGCCTCCTGCACATGGAGAG
ACTCACAGAAACAAAGCACCAGGGTCCATCCACAGGCCTG
CTTCCATGGGCTCCCTACTGCTGCAGAGTGGTTCCTCCCT
TCTGTCTGTCTGGCCAAGAAGATGTTGGTGGGAGGCAAAG
AACTCCATCTGTCTCACCTCCTTTCTTGTGAGTGGTGTTT
ATCCAGTAATTAAATATGTTATACTCAAAAAACCCAGCTG
GATGCCTTGTAGATATATAACACCTCACATCTAGGTCTGG
GGATTACAATTCCTGAACCAAATGGGGTAGACAGGAAATT
TGAGGAACCAGGAATCAGAATGGTACCTGCATTATGCAGC
TTTTGAAACTTTCGAAACACTACAGGGTTTGACCATTGAC
AGGGAAGAATCAGCCCACTGGCTTCTTAAATGGGATTAAT
ACATAGTTTCTTACCACTCCACAAGTTGGATTCAGATGAA
TTTTTTATTCTCAGGAACTCTTGCCTTGCATTTGTAAGGC
TTAGTTAATAGTGAATGTTAAGGCTCCCAAGAAAAATACA
GGTTTCAATTTTATTTTCTCTGTTTATAACTAAAATAAAG
TTTCTCACATTCCTCCATTATGATAAAGTCACAAATGGAG
CTAGGTTGGAGAAAAAGGCCTTTCAGATCCTTTGTGGATC
TCGTTAAATTTATTTTTTTTGTGTGTGAGGCAGGGTCTTG
CTCCGTGGCCCAGGCTGGAGTGCAGTGGCACCATCACTGC
TCACTGCAGCATCAATCCTGAGGCTCAAGTGATCCGCCCA
CCTCAGCCTTCTAAGTATTTGGGACTACAGGCACATGCCA
CCACACTCAGCTATTTTTTTTTCAATAGCGATGGTGTTTC
ACTATGTTGCTTAAGCTGATCTTGAATTCCTAGGCTCAAG
TGATCCTCCCACCTCAGCTTCCCAAATTGCTGGAATTACA
GGCATGAGCCACTGCACCTGGCCAATCTCATTAATTTTTT
TTTTGAGACAGAGTTTTGCTCTTGCTACCCAGGCTGGAGT
GCAATGGCGCGATCTCGGCTCACTGTAACCTCCGCCTCCT
GGGTTCAGGCAATTCTCCTGCCTCAGCCTCCCGAGTACCT
GGGATTACAGGCACACGCCACCGAGCCCAGCTAATTTTTT
GTATTTTTAGTAGAGACAGGGTTTCACCACGTTGACCAGG
TTGGTCTCGATCTCTTGACCTCGTGATCCACCCACCTCAG
CCTCCCAAAGTGCTGGGATTATCTCATTAATTTTAAAACA
GCACAGTAAGCTGGAGTTAGAAGTAGCCTACAGGACCAGA
ATGAAAGGAGGTCTTATTTCCCTTATTAGCATCCCCCCTC
TCCAATTCTACTACCTCCCCGCCTCCCCTCATGTCCTTGT
AGTCAGCAAATAAATACTCCTTTTTCATCAGCTGACTGGG
CTCACAATTCTTCAGGAGGACAAGGAACGGTGCTATCTAA
AGAAAAGTTCTGATCACTGTTATTAAAGCCAATAATAGGA
AATAACAGTTGGGGTATTGAAGTAAGTGGTCTGGTTCAGA
TGGGCCTTGGTCAGTGTAATTTAGGTCTTTGGTGAATCCT
GTTCCCATGTGCTCGATCACCTTGCTGGGCAAGCGGAAGG
TGACATCCTTGCTTTTCTTGGGCAAAGACATGGATCACTC
TGAGAGAGGCTGAGCTATGAAACCAGCACACCCTTTCTCT
CTGTTCCTGCCATCTGACTACCCAGCACTGCCCTGCCTGC
TGTTGGTGATTAATGATCCTCTCCTTATTTTGGCCAGTTT
CCTGAAATCTTTAGCCACCACAGGAGCTGTGTCTCTTCCA
GAAATCCTGGTGTTAGTACAGGACTGTTGCCAGTAACTCC
TGGAGATATAAGGTCATTAAGAATCATACAATGATAGAGA
TCATTCACTTAAACATTTTACTTTAATAGAATGGGACACA
GAGGCCAGGGAGCTCTAAGGGATTACTCAAGTGCGAATGG
ATAATTGTGGTTAAACAGGAAAGAGAATCTAGCTATTCTG
ACTCTCGGATTATGGATTATCCTGGTCATTTTCCTGCCAG
CTCCTTTCAACGCTTCTACCCCAAACTCCATGATTAAACT
TCTCCTGCCTTCCTATGTTCACTAGCTTGAGTATCTTGCA
ACTTATTTTTTATCCACATTGTTTTCTACAATTTCTGTAT
CTTCTTTTACTCTGTTTTCTTCTCTCCACTCCCCTATGAT
AGGACTCTATGCTGTTCAGTCATCTTTGAGAAGACCCACA
GAATTGGGTGAATAGAAAATAGATTCTACTTTCTTTGCCA
AAGCGGCCAGAGGGAAGTCATTAAGAAGCAGCTTTTCAGC
CAGCCACGGTGGCTCAGGCCTGTAATCCCAGCACTTTGGG
AGGCCAAGGTGGCTCATGCCTGTAATCCCAGCACTTTGGG
AGGCCGAGGTGGGTGGATCATGAGGTCAGGAGTTCAAGAC
CAGTCTGCCAACATAGTGAAACCCCGTCTCTACTAAAAAT
ACAAAAATTAGCCAGGCGTGGTGGCAGGTGCCTGTAGTTC
CAGCTATTCAGAAGGCTGAGGCAGGAGAATCTGTTGAACC
CAGGAGGTGGAGGTTGCAGTGAGCTGAATTATGCCACTGC
ACTCCAGCCTAGGCGACAGAGCAGGACTCCATCTCAAAGA
AAAAAGAAAAAGAAGAAGCAGCTTTTTCTGGAGATATTTC
TAATATGTCTGCTATAACTGTAGTTGAAATTTCAATATCA
AAGGTTAAGGCATCATGCTTTTTGTTTTTCTTTTCTTTTC
TTTTGAGACTGAGTCTTGCTCTGTCACCCCAGCTGGAATG
CAGTGGTGCGATCCCGGCTCACTGCAATCTCTGCCTCCTG
GGTTCAAGCAGTTCTCCACCTCAGCCTCCCAAGTAGCTGG
GACTACAGCTGCGCACCACCACGCCTGACTAATTTTTTTG
TTAAGAAACGGGATTTGGCCAGGCTGGTCTTGAACTCCTG
AGCTCAGGTGATCTGCCCACCTCAGCCTCCCAGACTGCTG
GGATTACAGGCATGAGCCAGTGCACCTTGCCTGCATCATG
GTTTTCTTTACATTTTTTTTTATTTGCAGTCACCCTTGGC
AAGAGAATATATTCATGCAGGAATGCTCAGCGCAGTACTT
CCTAACCTGGATTACACTGCAGAGTGGTGAGCCATCTAAA
TGTACTATTTTGGACTCTAGAAATCTGAAAAGAGATGAAA
ACGGGCAGATGGAAAGGGGTGAACAGAAAAGAGCACAGAG
GAGGAACAACTGGGAGGGCTAAATACTCTGTGGATGGGGT
GAGTGGGCCACACCTCTTAGAAGGGACATTTTCGCTTTCA
TTCAGTGTTCTAGTATAGATAGAAGAGAATGCAGGTAAGG
AAGTTTGGGTTCAAGAAAAAACAGAAATGGGGCCGGGCGC
GGTGGCTTACGCCTGTAATCCCAGCACTTTGGGAGGCCGA
GGCGGGTGGATCATGAGGTCAAGAGATCGAGACCATCCTG
GTCAACATGGTGAAACCCCGTCTCTACTAAAAATACAAAA
AATTAGCTGGGCATGGTGGCACGTGCCTGTAATCCCGGCT
ACTCAGGAGGCTGAGGCAGGAGAATTGCCTGAACCCAGGA
GGCGGAGGTTGTGGTGAGCCGAGATCGCGCCATTGCACTC
CAGCCTGGGTAACAAGAGTGAAACTCCGTCTCAAAAAATA
AAAAGAAAAGAAAAAACAGAAATGGACTAGAGACCTGTGG
TAGGTAATACCTAGGACCCAGGGTGAATACAGTAGCTCTA
AATGCTGTCTGTGGTGGTGATTTCAAAAGTCATAGAGAGA
CAAAAAGCAAGAGGGCATAGAACAATGGAGAATTGGGTGA
TAGGGGGCTAGTTTTTACTTTCAAATTACTTGATGTTGAA
TATGCGACTTCTCTTCTCCTGGCCTCAGACCCCTTAACTG
TAAAATAAAGTGTTTACACTTGATTATCTCAAAGTCCTGA
TATCTTTGAACTCTTCTGAAGCCCAAACTCTCACATTCCA
GTTCTACTTTGAACAATTCAACCAGGTATAACTTTCTATT
GGCATCACCATAAGGTGGCCGAGTCATGTGCTTTCTCTTT
TCTCGTAGGCCTCTCCAAAAAGCAAGCTGTTTTTGAGCCT
TTTTATATCGAACAAATCCAAGCATCTTTTTGAAGCCTGG
CTTTACTGGAGGCACAAAGATCTGGGGCCTCAACCCCTGA
TGGAATCCTTTCCCCCACTGCCCCCTCATTTCTTCTTTCC
AAACTCATCCCCTATACTAGCAGGTTGAACTCATTTAACA
CATAAATGATAGCAAATCAGTAACCTCCTGCTGCTTATAA
TGATAACACTTCCTATAATTTGCGTGATAAAATTCAACTG
ATTTCAGATAGCATTTCTCAGGACAGGGAGGTGACACCAT
GGCTTCATGAGGGGAATATATTTCCATCTCAAGTTCTATG
CCATAGCAATGGTGGATCCAGATTGGCTGACATTCAGCCC
CAAACAAAAGCACAAGGCCTTGTCTAATAGAGCAATGAAA
AAGGATATCTAGGAAATATTAACAAGTTTCACATGGTAAT
TTATGCAAATACACACCATAACTCATCTGAAGAGGTTCAG
CCCACACCTATGGAAGGGAGCTGCACTAGCCAAGGATTTT
ATGGAAGTGATAACACCTTATTACATCTCAGAGGCTGTGG
GTTTCCATACCAATTAGCACTAGAGAGACCTATGGTGGCA
ATCAGTCTTCAGACCACCTGTATCAGAATCACTGCAGGGT
ACTTATTAAATGCAGTTTCCAAGGGCTCTAACACAGACCC
ATTGCATCAGAAGCCCTTAGAGCAGGGCCTAAGCATTTGC
ATTTTCAGCAGCTTTATTTTTACTCTTTTTTTTTGAGACG
GAATCTCACTCTGTCACCTAGCCTGGAATGCAACCGTGTG
ATCTTGGCTTACTGCAACCCCGCCTCCCGGACTCAAGTGA
TTCTCCTGCCTCAGATTCCTGAGTAGCTAGGATTACAAGT
ACATGCCAACACACCGGGTAATTTTTGTACTTTTAGTAGA
GATGAGGTTTCACCATGCTGGCCAGGTGGGACTTGAACTC
CTGACCTCAGGTAATCCACTGGCCTTGGCCTCCCAAAGTC
TGGGATTCCAGGCATGAGCCACCATGCCTGGCCTTTACTT
CTGGATGGCTTTTAGGCACACAGTATTGGACCATCTTTCT
GAGCCTGGCTTCTCATGGTCAGCACTGTCAGCGTCAATAC
ACGCAATGACCACTCTCTTACTCTGTCAGTGAGTTCACTT
TTGTCAGCCTCAAGTTCCTCATTGATAAAGTAAGAGGGGA
CTCAATTACTTCTTAAATGTTTCAGGCCATGATTCTTTTT
GAAGCATGGACCAACACTGAAGGCCAAACATCACATAGAT
GCAGTTGACCAGTTGGCAAACTGTCCCAGATGAACCACAT
AGCTGTGCCCTCTGGAGTTCCGCTGCCTCCAGGAACAAGG
AAGACAGAACAGACTTCCCATGTGTCTCTGTCTTCTCAGT
TTCTGGCCTTCACAGTCTCTCTTTAGCCTGGAAAAGAGAC
TTTACTTCTACTGTTTCTTTTTTTTTTTTGAGACGGAATC
TCACTCTGTCACCTAGCCTGGAATGCAACCGTGTGATCTT
GGCTTACTGCAACCCCGCCTCCGGACTCAAGTGATTCTCC
TGCCTCAGATTCCTGAGTAGCTAGGATTACAAGTACATGC
CAACACACCGGGTAATTTTTGTACTTTTAGTAGAGATGAG
GTTTCACCATGCTGGCCAGGTGGGACTTGAACTCCTGACC
TCAGGTAATCCACTGGCCTTGGCCTCCCAAAGTCTGGGAT
TCCAGGCATGAGCCACCATGCCTGGCCTTTACTTCTGGAT
GGCTTTTAGGCACACAGTATTGGACCATCTTTCTGAGCCT
GGCTTCTCATGGTCAGCACTGTCAACGTCAATACACGCAA
TGACCACTCTCTTACTCTGTCAGTGAGTTCACTTTTGTCA
GCCTCAAGTTCCTTCAGTTTTGTCGGCCTCAAGTTCCTTC
AGTTTTGTCGGCCTCAAGTTCCTTCAGTTTTGTCGGCCTC
AAGTTCCTTCAGTTTTGTCGGCCTCAAGTTCCTTCAGTTT
TGTCGGCCTCAAGTTCCTTCAGTTTTGTCGGCCTCAAGTT
CCTTCAGTTTTGTCGGCCTCAAGTTCCTCATTGATAAAGT
AAGAGGGGACTCAATTACTTCTTAAATGTTTCAGGCCATG
ATTCTTTTTGAAGCATGGACCAACACTGAAGGCCAAACAT
CACATAGATGCAGTTGACCAGTTGGCAAACTGTCCCAGAT
GAACCACATAGCTGTGCCCTCTGAGTTCCGCTGCCTCCAG
GAACAAGGAAGACAGAACAGACTTCCCATGTGTCTCTGTC
TTCTCAGTTTCTGGCCTTCACAGTCTCTCTTTAGCCTGGA
AAAGAGACTTTACTTACCCTACTGTTTCTTTTTTTGTTTT
TATTGCATTTTAGGATTTGGGGTACATGTGCAGAACATGC
AAGATAGTTGCATAGGTGCACACGTGGCAGTGTGATTTGC
TGCCTTCTTCCCCTTCACCCACATCTGGCATTTCTCCCAT
GCTATCCCTCCCCAGCTCCCCGACCGCTGTCCCTCCCTAT
TCCCCCAATAGACCCCAGTGTGTAGTGCTCCCTCCCTGTG
TCCATGTGTTCTCATTGTTCTTCACCCGCCTATGAGTGAG
AATATGTGGTATTTCATTTTCTGTTCTTGTGTCAGTTTGC
TAAGAATGATGTTCTCCAGATTCATCCATGTCCCTACAAA
AGACACAAACTCATCATTTTTGATTGCTGCATAAATTCCA
TGGTGTATATGTGCCACATTTTCCCATTCCAGTCTATCAT
CAATGGGCATTTAGGTTGGTTCCAGTTCTTTGCTATTGTA
AACAGTGCTGCAATGAACATTCATGTGCATGTGTCCTTAT
AGTAGAATGATTTATAGTCCTTTGGATATATACCCAGTAA
TGGGATTGCTGGGTCAAATGGAATTTCTATTTCTAGGTCC
TTGAGGAATCGCCACACTGTCTTCCACAATGGTTGAACTA
ATTTACACTCCAGCAGTGTAAAAGTGTTCCTATTTCTCCA
CATCCTCTCCAGCATCTGTTGTCTCCAGATTTTTTTAATG
ATGCCATTCTAACTGGCGTGAGATGGTATCTCAATGTAGT
TTTGATTTGCATTTCTCTAATGACCAGTGATGATGAGCAT
TTTTCATATGTTTGTTGGCCTCATGTATGTCTTCTTTTGT
AAAGTGTCTGTTCATATCCTTTGCCCATTTTTGAATGGGC
TTTGTGTTTAAATCTGTTTGAGTTCTTTGTAATTCTGGAT
ATCCCTTTGTCTGGATGTTTCTCCGCAAATTTGGTCCCAT
TTTTTGTTATGTTTTGTGAGATGGTTTCTCATGTTTTTGG
TTTTGCATCTCTTCTAATCCAGTGATGATAGATTTTTTTC
AGGTTTGTTGCCATGTATGTCTTCTTTTGTAAAGTGTCTG
TTCATATCCTTTCTGATTTTGAATGGGCTTGTTTTGTTTT
TCTTGTAAATCTGTTTTTTCTTGTAAATTCTGGATACTTA
GCCCTTTGTCAGATGGGTAAACTGCAAAAATTTTTTCCCA
TTCTGTTGGTTGCAGTTCACTTATGACTGTTTCTTTTGCC
TGCAGAAGCTGTGGAGTTTGATTAGGTCCCATTTGTCTAT
TTTGGCTTTTGTTATGTTCCATTGGTCTATATCTCTGTTT
TGGTACCAGTACCATGTTTTGATTACTGTAGCCTTGTAGT
ATAGTTTGAAGTCCAGTAGTGTGATGCCTCCTGCTGTGTT
CTTTTGCTTAGAATTGACTTGGCTATGGGCTCTCTTTTGG
TTCCATATGAAGTTCAAGCTGTTTTTGAGCCTTTTATATC
GAACAAATCCAAGCATCTTTTGAAGCCTGGCTTTACTGGA
GGCACAAAGATCTGGGGCCTCAACCCCTGATGGAATCCTT
TCCCCCACTGCCCCCTCATTTCTTCTTTCCAAACTCATCC
CCTATACTAGCAGGTTGAACTCATTTAACACATAAATGAT
AGCAAATCAGTAACCTCCTGCTGCTTATAATGATAACACT
TCCTATAATTTGCGTGATAAAATTCAACTGATTTCAGATA
GCATTTCTCAGGACAGGGAGGTGACACCATGGCTTCATGA
GGGGAATATATTTCCATCTCAAGTTCTATGCCATAGCAAT
GGTGGATCCAGATTGGCTGACATTCAGCCCCAAACAAAAG
CACAAGGCCTTGTCTAATAGAGCAATGAAAAAGGATATCT
AGGAAATATTAACAAGTTTCACATGGTAATTTATGCAAAT
ACACACCATAACTCATCTGAAGAGGTTCAGCCCACACCTA
TGGAAGGGAGCTGCACTAGCCAAGGATTTTATGGAAGTGA
TAACACCTTATTACATCTCAGAGGCTGTGGGTTTCCATAC
CAATTAGCACTAGAGACCTATGGTGGCAATCAGTCTTCAG
ACCACCTGTATCAGAATCACTGCAGGGTACTTATTAAATG
CAGTTTCCAAGGGCTCTAACACAGACCCATTGCATCAGAA
GCCCTTAGAGCAGGGCCTAAGCATTTGCATTTTCAGCAGC
TTTATTTTTTACTCTTTTTTTTTTTGAGACGGAATCTCAC
TCTGTCACCTAGCCTGGAATGCAACCGTGTGATCTTGGCT
TACTGCAACCCCGCCTCCCGGACTCAAGTGATTCTCCTGC
CTCAGATTCCTGAGTAGCTAGGATTACAAGTACATGCCAA
CACACCCGGGTAATTTTTGTACTTTTAGTAGAGATGAGGT
TTCACCATGCTGGCCAGGTGGGACTTGAACTCCTGACCTC
AGGTAATCCACTGGCCTTGGCCTCCCAAAGTCTGGGATTC
CAGGCATGAGCCACCATGCCTGGCCTTTACTTTCTGGATG
GCTTTTAGGCACACAGTATTGGACCATCTTTCTGAGCCTG
GCTTCTCATGGTCAGCACTGTCAACGTCAATACACGCAAT
GACCACTCTCTTACTCTGTCAGTGAGTTCACTTTTGTCAG
CCTCAAGTTCCTTCAGTTTTGTCGGCCTCAAGTTCCTCAT
TGATAAAGTAAGAGGGGGACTCAATTACTTCTTAAATGTT
TCAGGCCATGATTCTTTTTTGAAGCATGGACCAACACTGA
AGGCCAAACATCACATAGATGCAGTTGACCAGTTGGCAAA
CTGTCCCAGATGAACCACATAGCTGTGCCCCTCTGGAGTT
CCGCTGCCTCCCAGGAACAAGGAAGACAGAACAGACTTCC
CATGTGTCTCTGTCTTCTCAGTTTCTGGCCTTCACAGTCT
CTCTTTAGCCTGGAAAAGAGAGACTTTACTTACCCTACTG
TTTCTTTTTTTGTTTTTATTGCATTTTAGGATTTGGGGTA
CATGTGCAGAACATGCAAGATAGTTGCATAGGTGCACACG
TGGCAGTGTGATTTGCTGCCTTCTTCCCCTTCACCCACAT
CTGGCATTTCTCCCCATGCTATCCCTCCCCAGCTCCCCCG
ACCGCTGTCCCTCCCCTCTTCCCCCCAATAGACCCCAGCG
TGTAGTGCTCCCCTCCCTGTGTCCATGTGTTCTCATTGTT
CTTCACCCGCCTATGAGTGAGAATATGTGGTATTTCATTT
TCTGTTCTTGTGTCAGTTTGCTAAGAATGATGTTCTCCAG
ATTCATCCATGTCCCTACAAAGGACACAAACTCATCATTT
TGATTGCTGCATAATATTCCATGGTGTATATGTGCCACAT
TTTCCCAGTCCAGTCTATCATCGATGGGCATTTGGGTTGG
TTCCAGGTCTTTGCTATTGTAAACAGTGCTGCAATGAACA
TTCGTGTGCATGTGTCCTTATAGTAGAATGATTTATAGTC
CTTTGGATATATACCCAGTAATGGGATTGCTGGGTCAAAT
GGAATTTCTATTTCTAGGTCCTTGAGGAATCGCCGCACTG
TCTTCCACAATGGTTGAATTAATTTACACTCCCACCAGCA
GTGTAAAAGTGTTCCTATTTCTCCACATCCTCTCCAGGAT
CTGTTGTCTCCAGTTTTCTTAATGATTGCCATTCTAACTG
GTGTGAGATGGTATCCCAATGTAGTTTTGATTTGCATTTC
TCTAATAACAGTGATGATGAGGCTTTTTTCATATATTTGT
TGGCCTCATGTATTTCTTCTTTTGTAAAGTGCCTGTTCAT
ATCCTTTGCCCATTTTTGAATGGGCTTGTCTGTTTTTTTC
TTGTAAATCTGTTTGAGTTCTTTGTAAATTCTGGATATCA
GCCCTTTGTCAGATGGGTAAACTGCAAAAATTTTTTCCCA
TTCTGTTGGTTGCCAATTCACTCTAGTGACTGTTTCTTTT
GCTGTGCAGAAGCTGTGGAGTTTGATTAGGTCCCATTTGT
CTATTTTGGCTTTTGTTGCCAATGCTTTTGGTGTTTTGGT
CATGAAGTTCTTGCCTACTCCTATGTCCTGAATGGTTTTG
CCTAGATTTTCTTCTAGGGTTTTTATGGTGCCAGGTCTTA
TGTTTAAGTCTTTAATCCATCTGGAGTTAATTTTAGTGTA
AGGTGTCAGGAAGGGGTCCAGTTTCTGCTTTCTGCACATG
GCTAGCCAGTTTTCCCAACACCATTTATTAAACAGGGAAT
CCTTTCCCCATTGCTTGTTTTTGTCAGGTTTATCAAAGAT
TATATGGTTGTAGATATGTTGTGTTGCCTCTGATGCCTCT
GTTCTGTTCCATTGGTCTATATCTCTGTTTTGGTACCAGT
ACCATGCTGTTTTGATTACTGTAGCCTTGTAGTATAGTTT
GAAGTCCAGTAGTGTGATGCCTCCTGCTGTGTTCTTTTGC
TTAGAATTGACTTGGCTATGTGGGCTCTCTTTTGGTTCCA
TATGAAGTTCAAGGTGGTTTTCCAGTTCTGTGAAGAAAGT
CAATGGTAGCTTGATGGGGATAGCATTGAGTCTGTAAATT
ACTTTGGGCAGTATGGCCATTTTCACGATATTGATTCTTC
CTAACCATGAACATGGAATGTTTCTCCATGTGTCTCTGTC
TTCTCAGTTTCTGGCCTTCACAGTCTCTTTAGCCTGGAAA
AGAGAGACTTTACTTACCCTACTGTTTCTTTTTTGTTTTT
ATTGCATTTTAGGTTTGGGGTACATGTGCAGAACATGCAA
GATAGTTGCATAGGTACACACATGGCAGTGTGATTTGCTG
CCTTCTCCCTTCACCCACATCTGGCATTTCTCCCATGCTA
TCCCTCCCCAGCTCCCCCACCACTGTCCCTCCCTATTCCC
CAATAGACCCCAGTGTGTAGTGCTCCCCTCCCTGTGTCCA
TGTGTTCTCATTGTTCATCACCCGCCTATGAGTGAGAATA
TGTGGTATTTCATTTTCTGTTCTTGTGTCAGTTTGCTGAG
AATGATGTTCTCCAGATTCATCCATGTCCCTACAAAGGAC
ACAAACTCATCATTTTGATTGCTGCATAATATTCCATGGT
GTATATGTGCCACATTTTCCCAGTCCAGTCTATCATCGAT
GGGCATTTGGGTTGGTTCCAGGTCTTTGCTATTGTAAACA
GTGCTGCAATGAACATTCGTGTGCATGTGTCCTTATAGTA
GAATGATTTATAGTCCTTTGGATATATACCCAGTAATGGG
ATTGCTGGGTCAAATGGAATTTCTATTTCTAGGTCCTTGA
GGAATCGCCACACTGTCTTCCACAATGGTTGAACTAATTT
ACACTCCCACCAGCAGTGTAAAAGTGTTCCTATTTCTCCA
CATCCTCTCCAGCATCTGTTGTCTCCAGATTTCTTAATGA
TTGCCATTCTAACTGGTGTGAGATGGTATCTCAATGTAGT
TTTGATTTGCATTTCTCTAATGACCAGTGATGATGAGGCA
TTTTTCATATGTTTGTTGGCCTCATGTATGTCTTCTTTTG
TAAAGTGTCTGTTCATATCCTTTGCCCATTTTGAATGGGC
TTGTTTGTTTTTTCTTGTAAATCTGTTTGAGTTCTTTGTA
AATTCTGGATATCAGCCCTTTGTCAGATGGGTAAACTGCA
AAAATTTTTTCCCATTCTAATGGTTACCGATTCACTCTAG
TGACTGTTTTTTTTGCTGTGCAGAAGCTGTGGAGTTTGAT
TAGGTCCCATTTGTCTATTTTGGCTTTTGTTGCCAATGCT
TTTGGTGTTTTGGTCATGAAGTCCTTGCCTACTCCTATGT
CCTGAATGGTTTTGCCTAGATTTTCTTCTAGGGTTTTTAT
GGTGCCAGGTCTTATGTTTAAGTCTTTAATCCATCTGGAG
TTAATTTTAGTGTAAGGTGTCAGGAAGGGGTCCAGTTTCT
GCTTTCTGCACATGGCTAGCCAGTTTTCCCAACACCATTT
ATTAAACAGGAATCCTTTCCCCATTGCTTGTTTTTGTCAG
GTTTATCAAAGATTGTATGGTTGTAGATATGTTGTGTTGC
CTCCGATGCCTCTGTTCTGTTCCATTGGTCTATATCTCTG
TTTTGGTACCAGTACCATGCTGTTTTGATTACTGTAGCCT
TGTAGTATAGTTTGAAGTCCAGTAGTGTGATGCCTCCTGC
TGTGTTCTTTTGCTTAGAATTGACTTGGCTATGTGGGCTC
TCTTTTGGTTCCATATGAAGTTCAAGGTGGTTTTCCAGTT
CTGTGAAGAAAGTCAATGGTAGCTTGATGGGGATAGCATT
GAGTCTGTAAATTACTTTGGGCAGTATGGCCATTTTCACG
ATATTGATTCTTCCTAACCATGAACATGGAATGTTTCTCC
ATCTGTTTGTGTCCTCTCTTATTTCATTGAGCAGTGGTTT
GTAGTTTTCCTTGAAGAGGTCCCTTACATTCCTTGTAAGT
TGTATTTCTAGGTATTTTATTCTCTTTGTAGCAATTGTGA
ATGGCAGTTCATTCTTGATTTGGCTCTCTTTAAGTCTGTT
ATTGGTGTATAGGAATGCTTGTGATTTTTGCACATTGATT
TTATATCCTGAGACTTTGCTGAAGTTGCTTATCAGTTTCA
GGAGTTTTTGGGCTGAGATGATGGGGTCTTCTAGATATAC
TATCATGTCATCTGCAAATAGAGACAATTTGGCTTCCTCC
TTTCCTATTTGAATACCCTTTATTTCTTTTTCTTGCCTGA
TTGCTCTGGCTAGAACTTCCAGTACTATATTGAATAGGAG
TGGTGAGAGAGGGCATCCTTGTCTAGTGCCAGATTTCAAA
GGGAATGCTTCCAGTTTTTGCCCATTCAGTATGATATTGG
CTGTTGGTTTGTCGTAAATAGCTTTTATTATTTTGAGATA
TGTTCCATCAATACCGAGTTTATTGAGGGTTTTAGCATAA
AGGGCTGTTGAATTTTGTCAAAGGCCTTCTCTGCATCAAT
TGAGATAATCATGTGGTTTTGTTTTGGTTCTGTTTATGTG
GTGAATTACGTTTATAGACTTGCATATGTTGAACCAGCCT
TGCATCCCAGGATGAATCCTACTTGATCATGATGGGTAAG
TTTTTTGATGTGCTGTTGCAATCAGTTTGCCAGTATTTTA
TTGAAGATTTTTGCATCTATGTTCATCATGGATATTGGCC
TGAAGTTTTCTTTTCTTGTTGAGTCTCTGCCGGGTTTTGG
TATCAGGATGATGTTGGTCTCATAAAATGATTTGGGAAGG
ATTCCCTCTTTTGGATTATTTGGAATAGTTTCAGAAGGAA
TGGTACCAGTTCCTCTTTGTGTGTCTGGTAGAATTGGCTG
TGAACCCATCTGGACCTGGGCTTTTTGTGTGGTAGGCTCT
TAATTGCTGCCTCAACTTCAGACCTTGTTATTGGTCTATT
CATAGTTTTGGCTTCCTCCTGGTTTAGGCTTGGGAGGACA
CAAGTGTCCAGGAATTTATCCATTTCTTCCAGGTTTACTA
GTTTATGTGCATAGAGTTGTTTGTAATATTCTCTGATGAT
GGTTTGAATTTCTGTGGAATCTGTGGTGATTTCCCTTTAT
CATTTTTATTGCATCTATTTGGTTATTCTCTTTTCTTTTT
ATCAGTCTGGCTAGTGGTCTATTTTGTTGATCTTTTCAAA
AACCAGCTCTTGGATTTATTGATTTTTGAAGGGTTTTGTG
TCTCTATCTCCTTCAGTTCTGCTCTGATCTTAGTTATTTC
TTGTCTTCTGCTAGGTTTTGAGTTTTTTGATCTTGCTCCT
CTAGCTCTTTCAATTTTGATGATAGGGTGTCAATTTTGGA
TCTCTCCACTCTTCTCATGTGGGCACTTATTGCTATATAT
TTTCCTCTAGAGACTGCTTTAAATGTGTCCCAGAGATTCT
GGTATGTTGTGTCTTCATTCTCATTGGTTTTGAAGAACTT
CTTTATTTCTGCCTTCATTTCATTGTTTATCCAGTCAACA
TTCAAGAGCCAGTTGTTCAGTTTCCATGAAGCTGTGGTTC
TGAGTTAGTTTCTGAATTCTGAGTTCTAACTTGATTGCAC
TATGGTCTGAGAGACTGTTTGTTATGATTTCAGTTGTTTT
GCATTTGCTGAGGAGTGATTTACTTCCAATTATGTGGTCA
ATTTTAGAGTAGGTGTGATGTGGTGCTGAGAAGAATGTAT
ATTCTGTGGATTTGGGGTGGAGAGTTCTGTAAATGTCTAT
CAGGTTTGCTTGTTCCAGGTCTGAGTTCAAGTCCTGGATA
TCCTTGTTAATTTTCTGTCTGGTTGATCTGTCTAATATTG
ACAGTGGAGTGTTAAAGTCTCCCACTATTATTGTGTGGGA
GTCTAAGTCTCTTTGTAAGTCATTAAGAACTTGCCTTATA
TATCTGGGTGCTCCTGTATTGGGTCCATATATATTTAGGA
TCATTAGCTCTTCTTGTTGTATCGATCCTTTTACCATTAT
GTAATGTCCTTCTTTGTCTCTTTTGATCTTTGTTGCTTTA
AAGTCTATTTTATCAGAGATGAGAATTGCAACTCCTGCTT
TTTTTGCTCTCCATTTGCTTGGTAAATCTTCCTCCATCCC
TTTATTTTGAGCCTTTGTGTATCCTTGCATGTGAGATGGG
TTTCCTGGATACAGCACACCGATGGGTTTTGGCTTTTTAT
CCAATTTGCCAGTCTGTGTCTTTTGATTGGTGCATTTAGC
CCATTTACATTTAGGGTTAATATTGTTATGTGTGAATTTG
ATACTGCCATTTTGATGCTAGCTGGCTGTTTTGCCCATTA
GTTGATGCAGATTCTTCATTTTGTTGATGCTCTTTAGCAT
TTGGTATGTTTTTGGAATGGCTGGTACTGGTTGTTCCTTT
CTATGTGTAGTGCCTCTTTCAGGAGCTCTTGTAAAGCAGG
CCTGGTGGTGACAAAATCTCTGAGTACTTGCTTGTTTGCA
AAGGATTTTATTTTTCCTTCACTTATGAAGCTCAGTTTGG
CTGGATATGAAATTCTGGGTTGAAAGTTCTTTCTTTAAGG
ATGTTGAATATTGGCCCCACTCTCTTCTGGCTTGTAGGGT
TTCTGCCGAGAGATCTGCTGTGAGTCTGATGGGCTTCCCT
TTGTGGGTGACCTGACCTTTCTCTCTGGCTGCCCTTAGCA
TTTTCTCCTTCATTTTAACCCTGGTGAATCTAACGATTAT
GTGCCTTGGGATTACTCTTCTTGTGGAATATCTTTGTGGT
GTTCTCTGTATTTCCTAGACTTGAATATTGGCCCGCCTTG
CTAGGTTGGGGAAATTTTCCTGGATAATATCCTGAAGAGT
ATTTTCCAGCTTGATTCATTCTCTTCATCACATTCAGGTA
CACCTATCAAATGTAGATTAGGTCTCTTCACATAGTCCCA
CATTTCTTGGAGACTTTGTTCATTCCTTTTGTGCTTTTTC
TCTAATCTTGGCTTCTCATTTTATTTCATTGAGTTGATCT
TTGACTTCTGATATCCTTTCTTCTGCTTGGTCAATTTGGC
TTTTGAAACTTGTGCATGCTTCTCGAAGTTCTCGTGTTGT
GTTTTTCAGCTCCTTTAATTCACTCATTTTCCTCTCTAAG
TTGTCCATTCTTGTTATCATTTTCTCAAATCTTTTTTCAA
GGTTCTTAGTTTCTTTGCATTGAGTTAGAACATGTTCTCT
CAGCTCATGGAAGTTTCTCATTACCCACCTTCTGAAGTCT
GATTCTGTCATTTCATCACACTCATTCTCCATCCAGCTTT
GTTCCCTTGCTGGTGAGGAGTTGTGGTCCCTTGTAGGAGG
TGAGGTGTTCTGGTTTTGGGTGTTTTCCTCCTTTTGCACT
GGTTTCTTCCCATCTTTGTGGATTTATCCACCTGTCATCT
GAGTAGTTGCTGATTTTCCAATTGGGTGTCTGAGTGGACA
TCCAGATTGTTGATGATTAAGTATTTCTGTTTCTTAGTTT
TCCTTCTAACAGTCTGGCCCCTCTGCTGTAGGACTGCTGA
GGTCCACTCCAGGCCCTGCTTGCCTGGGAAACTCCTGTAG
CAGCTGCAGAAACGTGAGGGTTGCTACCAGATTCTTCTGC
TATCTTTGTCTCTAAATGATGCCCGCCAAATGTCAGTCTT
ATCAGTCCTTTGCAAGGTGACTCTTTGGATATACGGGGGT
CAGGGAGCTGGTTGAGGAGACAGTCTGTACTTTATAGGAA
CTCAAGTGCTGAGCTGTGAGCTCCGTTGTTCATTCAGGGC
TGCTGGGCAGGTACATTTAAGTCTGCTGCAGCAGAACTCA
TAAAGCCCCCCCCCTTTTTTTTCCTCAGGTGCTCTGTCCC
GGGGAGTTAGGGCTTTATTTATGAGTATCCATTGCACTGT
CCTGCCCAGCAAGGAGGCAGTCTAGTCACTGCCTGCCTGT
AGTGGCTATGCTGAGCTGCCATGGGCTCTGCCCTGTTGCT
GTGGGCTCCGCCCTGTTGCTGTGGGCTCTGCCCTGCTGCC
GTGTTTAATTCCCTGTAGTCCTGTTTATATGGGTGTGGTT
AGAACTGCCATGGCAGGGGTGGCCCGCCTCTGTAATGGCG
GACTCTCTCTGTTATGGTGGGTTGCCTTGGCAATGGCAGG
CTGCGTTAGCAATGGCAGAGTACCTCTGTAGGGGTCGAGT
GCCTTGGTAATGGCAGACGCCCCTCCTCCACTGAGCTGCA
CTATCCTGGGTTCAGCCGTGCTTGCCGTGAAACTCTCAAC
CCCAAGAGTTTCCAATGGTAGTTTTGTTTGTTTGTTTGTT
TTTGTGGGGGTGGGACCCGCCGAGCCTGATCACCTGGCTC
CCTGCCTTAGAGCCCTTTTTATTTTTTAAGTTGAACAGTT
GACTCTCTCCCAGATGTTCCAGTAGCCTGCTGAAAGGGCG
CCGGGATCTGTGTGATTTCCTGTGCAGTGACCCACTGCGC
CGGCTGAAACAACGATGCTACCCAGGAATCTCCTGGCCTG
GCTTTCTGTTTAAGTCCCGTTTAATCAGATGAATGTGCTA
ATCTGCTTCCAAAATCTCCAATTGCCAGTTTAACAGGGCA
AACAAAACAGTGTATTTTGTATGGAGTGCCGCTGTGCTGT
GGCCCCGGCCCAAACAGCCACGCTGGCCCAAACTGCCACG
CAGGCGCAAACTGCCATGCTGGCAGCCCGTGGGGCTCCTA
CACCTGGGAATCTCCTGGTCTGTGGGCAGTAAAGATCTGT
CTGGAAATGTGGCGTCCACTCACCCTCTGCACTTTCACCG
GGAGCTGCAATCCTGAGTTGGTCCTACAGCGCCATCTTCC
TCCATCTTTTGAGTTTAATAGGGCCTACCCTACTGTTTCT
ACCAGGGCATTGTGTCTAGACCCAAATCCTTTATCTTATC
TATCTATCTATCTATCTAACTATCTCTATCTATTTCAATA
GCTTTTCAGGTATAAGTGGGTTTTGGTTACATGGATGAAT
TTTACAGGGGTGAAGTCTAAAATTTAGTGCACTATCACTT
GAGTTCTGTACATTGAACCCAGTATATAATTTCGTTGTTG
TTGCTGCTGTTTTTGATATGGAGTTTTGCTTTTGTTGCCC
AGGCTGCAGTACAATGGTGCAATCTCGGCTCATCACAAGC
TCTGCCTCCTGGGTTCAAGTGATTCTCCTGACTCAGCCTC
CCAAGTAGCTGGGATTACAGGTGTGCACCACCACACCCAT
CTAACTTTGTATTTTTAGTAGAGACAGGGTTTCTCCAAGT
TGTTTAGGCTGGTCTTGAACTCCCAACCTCAGGTGAACTG
CCCACCTCAGCCTACCAAAGTCCTGGGATTACAGGCAAGA
GCTACCACGCCTGGCCTATATATAGTTTTTATCCCTCACT
GCACTGCCACACTTCCTGCTTTTGAGTCTCCAATGTCCAT
TTCAAATCTTTATCTTACCAGTGGCTTAGGGTTTTGAAAG
CAAAAGCTGTGATGCTTTTTGTTTGTTTGTTTTTCTTTTG
AAGTCTGGTTGTATTTCCCACTCTTTAGTGCCTCTCCTCT
GAGGCAATAATAATGTGTGTGTATATATATATATAAAATA
CAGTACAACATTCCCAACATCTCGAATGGCACCTGTCATG
AAATAGACTCTCAATAAGTATTCATTGAATGAAGAAACCC
AAGGACAATTACCCTGTAGGAATATGGAATGGAAATGAGG
AAACAGAGGGTGGCAGGGACATATTTTCATAGCTCAGTAT
ATTAGCACATAAAACTAACATTTATTTACAACCAAATCTG
CTTAAGGTTTTCTACAGGTTATCACATTTATTACTTACCA
TCTATGAGGCTGATATATATGTGTATGTATTACCTGAGGC
AATCAGGCCCAAATAAGGTAAAATACATAAATACATATCC
AGTGCTTTACATCAGTAAGTTTCCTGGGATAGGTTAAGCA
CCAGGTTTGTGTGACAGTATAACCCATAATATTTCCGTCC
CAGCACTGTATCTCTCAAGGTAGCATCCAAGCAATAAATT
GCTAATTAACTGTTTCATCCAAGTTTTCTCCCTATTTTAT
CTTTCTTTCCCTCCCTGCCTCCCTCCCTCCCTCCCTCCCT
CCCTCCCTCCCTCCCTTCCTTCCTTCCTTTTTTTTTTGAC
AGAGTCTTGCTCTGTCGCCCTGGCTGGAATGCAGTGGCAC
AATCTCGGCTCACTGCAACCTCTGCCTCTTGGGTTCAAGT
GATTCTCATGCTTCAGCCTTCTGAGCAGCTGGGATTACAG
GAGTGCAACATGATGCCTGGTTAATTTTTGTATTTTTAGT
AGAAACAGCATTTCACCATGTTGACCAGGCTCATCTCAAA
CTCCTGACCTCAAGTGATCTACCCGCCTTGGCCTCCCCAA
GTTCTGGGATTACAGGCATGAGCCACCATACCTGGCCTGT
TATTTCTTTGTTATCTGAAACTGGCTCAACCACTTTCTTA
AAAGATGTAAAACAAGACTGAAGCTTGTTTAGATTGGAGC
TCAGCTATTTATGCAACTGTGGTGACCACCCAGTGGCTAG
ACCATGGCCTTGGGAGAAGGTATGTCAAGGCAAAGACTTG
TCTGGGATAGCTGGGATAAAGTGCCTCCATGCAGGGACTG
GAACCGTTTTTCAGGCTGCTGTCTTCAGGTTAGGCATTGC
TTTCTCTTTGTCCTTCCTAACTTTTCTTGGCTGTTTTTCA
GCCATGTTTCCCAGACAATATTCCATGAATGTTCTCTAGG
TGTTCCCTCCTGCAGCCCTCATAATTTCTCCAGTTACATG
TGCTTTGGGGGTGATTGAAATTGGCCAGGAAAATGAGGAG
ATCATGTCCCAGAAGAGGAATCAGCCTGGGCACAGGCCCT
AAGTAGCTTTAATAGTCCAACAGAAACCTGGTGATTCCAT
GGAGAAGTTGTACAGCCTGCTTTACGGCTTCCCTATTAGA
GTTACTCAGGTCCCTTTTCCTTATTCTTTTTATTCCTCTT
TTTCTTCTTTGATTCTGTATTGCTCACATGCAAACTCCCT
GAGAGAGAGTCTCACTCTTCAGTTGGCCTCATCATTCCTT
ATGAGTGAAGCCCTTCAGGCAGGCCACCTGACAGGCTGCT
GGCCAGAGAAGAGGCTAGTTGCTCGTTAGCTGGGTCAGTT
TCCCTCAGGAGGGTGTGTGCATGGCAGGTGTTCGGTGCTT
AGGAGTTTCCTCTGCAATATTCTCTTCTCTCACTCAGCTC
AACTCTTGGCCATTGCAGCACTTACAAGTAACAGTCACAC
CTGGACAAAAAACTAACCAGGAAGACACAGATGTGAGTGT
GGATGGAGTTGGTGTTGCAGGCAGTAGTGGGGAGCATGAA
AGAGATCATTGTAGTAGGTCGAGTGCAAATATAATAAAAC
AGCTCACTGTTAGTCAACTGCTGCCTCCCTGGATTGATAA
TTGTGCAAAGGAACTTCCTTTAAGACCTCTGCCCCTGAAA
CCCCAAATCCAGCCACTATTCCTTTTTTGTTGTAAGGTAT
CAGACCATCATAAACTGTTAGCCAATTGCCTGGCCTGCAA
CCACACTCATGGTTCCTGTTATGGACGAAGGTGCCTATGA
ATGGTACAAGGCACTGCTAGGACATGTGCAAATTTGGAGG
TGGCCCAATAGTTGTTTCTTATTCCAACACCATCTATGCG
GGTCTCTGCTTGTTCCCCATCCAGGCTCCACATCATCTCT
CTCTCTGTTTCGGTCCTCAGCTTGTCTTCCTCTGGTTGCA
GAGGGAGCTGGTTTCATCACTTTCCTCTCTGCTATCATCT
ATAACTATTCTCTTTGTTCCCCGTAGACCTACCACATGGG
ATATCTTTGTTCTTCTCACAAAGGGAGTTGTCAGTATTGA
AGGCTCTTTTCAGGAAGGCAGAGAAAAGGCTCTTGTTTTT
CTAAGTCATAATCAGATGCATTATTTGTGCTCTGCCTTCT
TTCAGGTATGCAGCATAAACATAACTGCATATAAGGTATC
ACATTTTCATGGGCTTATGATAGCATGAATATCTGTGTGC
TGGGGAGGTGGTGCAATTCATCACAGGAGAAAAAATGATT
CAAAAACAAAGAATGAAGAAGCAGAGAAAGAGAAAGAGAG
AGTAGGAGAAAAAGAGGGTAGGAGCTTGGGCCAGGGAGAC
CCATTAGCATTGGTACCAGTGGGCCCAAGGCTTTAATATC
CTACCCTTGAGTTTGTGTTTTAATGTCAGATTCTTTCAAG
GTCCTTTCAGCTCTGAGGTTCAGTGGGTGTTTGGACATTG
TTGTCCAATGTGACATCTAGAGTGACATCCATCAAGAGCC
CCTTTGGGCTTCTCTTTGGGCTGATGAAATTAGAGTTGTC
GGTGTGGAGATGAGCAGCACAGCGGTGGCAGTGACCAGGG
AGGCCAGCTAGAGGAAGCAAAGCCACAGCTCATGGTCTCT
TCTGGGCAGTCTCACTGGGTGCCAGGCCTGGTGCCCCAAG
GGCAGTGATTCAGCCTTCACTTTTTATTTGTCACCCCTGC
TTTATTTCTGTCCTCCCTAAAGGTGGTCCAGTGACAGAGG
AACAAGACGGCCACCCTTCTGCAGACTGGACATCAAGTTC
CCACATCACCATCAGGCCCCCTATTTGGCTTAGCCAGCTT
TTCACACCCTGTGGAGCTCTGCAGAGCACCCTTTCAAGAG
TTGATTCTGATTGACGCGTGCTGTGCTCAGGGACTGGCAT
TTAGTCTGTGCGCGAGCTGGCTCCATGACCACACTAGCAA
GCGCTGCTAATGGGGAGGTCAATTAAATCATACCAGACGC
GGCTTTCCTTCCCCACAGCGCTCAACACTGCCAGTGGAAG
GTGCTTTGCAGATTTCTAACAACAACAATTAATGGGGGAG
TAATTGACTGTGAAAAAAGGCCAGTTGCAGTGGCAGGGAC
AATCCAACCTTACATTCCTGGGGCCAGGGCATCCCAAGGG
AGTAGACTATCCTGGGCTAGCAATCAGTGAGCTGATGAGA
AGACACATCTTGGCTTCTATGGGGCAAAAGTTTAGGAAAT
GCTGACCTGATTGCTGGAGTGTACAGGGCCCCAAATTGCA
TTGCCTGGCAAATTCTCCCTGTTGGATTTAGCTCATGATC
CTAAAGGGAGAATAATTTCCTTAATGTGCAAAGCTACAAG
TGCATAGGCCACACATTAGAGCCAGAAATGACATTCATTG
TGTGATTTTGGGCAACTCCTGTAATTCCTCCAAAAGATAA
TTTGCCTGGATTCAGAGATAATATCTAGTAATTTATTGTT
GGAGATCTAGTATTTAAGATATTAATTCCAGCTGGAATTC
AAAGACCACGTGAAAAGGATAGCTTATTATGCATTATAAA
TTATTGTGATCAGAATAACAGTAATATCAAAGCCCAATAT
TTATCGTATCATTGTCATCATTACTGTCACCCTCACTGCC
ACCACCACCACCATCACCAACATGTCACCATAGTTAATAC
GTATGGAGAAATCTGTCCCAGGCACTGCTTAAAGCACTTT
CCATGCATTCTTTGTTTAATCTTCATTACAATGCTATGAA
GTAGGTACTGCTATTATTCTCTTCTTACAGTTAAGAAAAC
TGCCGCTTAGTTTTTAAGTATGTTGGTTGAGGCTACCAGC
TAGCAAGTGTGAGTGCCAGAATTCTAAACTAGCAGGGTCT
TCTAAACTCTCCAAGGTCTGAGTCATTAATCACCAAGTTT
CTGGAGTGGACCAACCATCTGGGTCTTAATATAATCCTGT
GGCCACATGACTTTGGGTCTCTCCGAGGCAGATTCCCTAT
TTAAGGGATGGAAATACAAGTACAAATAGGGCCAAGAAGG
GCGGGTGTGGTGAGGCAGAGGAGGTGGCTAGGTGCAAAAC
TTAGGGTGATGCCCACATTCAGGGTTGTACAATAGCACTC
CCTGCACTTACAACCCTGGGAGCACTTTTGCTTTGTACCC
TGAACAGTAGGTGCCTTCCTAGCCTCATTCTTGTCTTGGC
CCTACTAGCAAAATTAAATGAGATCCTTTATTTAAGTACC
TGCCATATAGTAGTTTCTTAAATACTAATTTCATTCTTTC
TCTTGAGAATGACGTCAGATCTTTCCTGTGGAGCACAGTG
TATAACAAGAGAGAGGAGAGACCACAAAGACCCTTTGGAT
TGGGTGTAAGGGAGATGTGAGGAAATTAGGAGGGCTTGAC
GCAAATATCACCATTTGCTTAGACCCTTCTTTGCCCCACT
CACTTCACCTCTAGCCCCTACTCTGGAACCCGAGTTCTTC
TTCTCACACAGTGGAGGTCTTGCCTCAGTGGAGTGGAGAA
CAAATGTATCTGCTGTTCTAGGGAGGCTCATTTCCCGGGC
CTCTCAGATACTAATTCTTTGGGACACCTTCAGGGTGTTT
GTGTTCTCCCTCCCCTTCTCCAGTTGCACCTGCTTTTCAC
AGGGCAACTGCATGTACCCTGTCTGCAAAAGGTTCTTTAC
TAGAAGGGCCATTTTATATAAGCAAATACCCTTTACAATA
GGAGAATATCATGGCTTCAGGGGACTTGTAGACCACTTTG
TCAAACCCCCTCATTTCAAAGATGTTGCACATAAGGCCCA
GGAAGAGGAAAACTAATCTGCTCTCTGAGGGTTACTGTAG
CTTGTAAATAGATCTCGTCTTCGGAATCCGTTGCTACTCG
GTGCTCTGGTTCTGGTTTTACGCAGCATTCTGGACTGTGC
ATGACACGTGCCACCAACAAAGCTAGAAATGGATGTTGCA
GGGCAGGAGTCTTCCTCTATACAACATGGTCTTTCCCTTT
CTAGAGAAAACTGCTTGGAGAACACTCAGGGATGACCTGC
CCTCCTTTGTCCAGGAATTCCATTTAGCAACCCTCCTGAA
AGAAGACACTCTCTGTATTCCATTCCCCTTTTGCTGGGCT
GGGGATGGAATAAGTAAATTCTGTGTGTGTGTGTGTGTGT
GTGTGTGTGTGTGTGTGTGTGTGTGTGTTTAAGTGAGGGG
CTTTTTGGTGCTAGTGGGTAACAAAACACATTTTTTTCCA
TCTCGGGGACATAGCGCAGTGCTTGATACAAACTTACTGT
TTCTGAGAATCTCCTCGTTCTCTCCTGCCATCTTGTATTC
CCAGCACTGCCGCCCTAGAGAGAAAGCTGGCTCATCTCCA
CCATATGGGTGCTGCCAACACACATGATAATTATGCTTTA
AGGGACTATTGCTTTATGTATCTTTCTCCGCCTTGCTCAT
TTTCCTAATGATGACACAGTCACATGGCCAGTACTGTTCT
CTTTTCCCTCGGGTCATACAGCAGCTCTTTCCAGGAGTCT
GGTTTCTTGCTAATCGCCAATGAAACCTGATCTGATGGAG
CCCCCTACCCTTGAGAATGCTCTGATTCTCTGAGACCTAG
AGCTTGGTGTTTAAGATACTGTCTTGCTTGGAGCCTCACC
CTTTGGGAAGGTGACAGTCAGCATTGACCCCAATCCCCAA
ATGCTTCTAAGAAAAATGCTTGCCAAATACTCTTCTGCTT
CTCAGATGACTTCTTAGTTGCAACGTTTCAGATAATCTGT
GTAGAAATAATTCGGAGATGATTTGGAATAGCTAAGTAGT
TGGGCTGCCTTTTGGAAGTCCTGATTCATCTCAGAAACTA
GGGAAATTGTTTCCATGCGTCATTCACCCAGTATATCTCT
CTATGTGTTGCAGGGGTGGGAGGTGGGGAGAGATGTAGAG
TAAAAACTCTAGATTTATTTGGCTTTGATAACACAAAATT
AATTTCATCAGTGACATTTTGTTTAAACATTGCAGTAACC
CTGTGAGGTTATTTGCTATCTCCATTTTTCATTAAAACAT
GACTTGTCCAGCCGGGTTCAGCGGCTCACGCCCATAATCT
TAACACTTTGGGAGGCCGAGGTGGGTGGATTCTTTTAGCA
CAGGAGTTTGAGATCAACCTGGGACACATCTCATCTCTAC
TAAAGACACAAAAATTTGCCGAGTGTGTTGGCATGTGCCT
ATAGTCCCAGCTGCTGGGGAAGCTGAGGCAGGAGATTCGC
TTGAGTCCAGCAGATGGAAGCTGCCATTAGCCATGGCTGC
ACCACTGCACTCCAGCCTGAGTGACAGAGGGAGACTCTAT
CTATTTAAAAAAAAGAAAGACTCTAAGGTCACATAGCTAA
TAAGAAGCAGACTTGGGACCTAAAACCTGGTGTAACACTG
GCACCGGAACTACTTTCAAAAACGTTACCAACATATATTG
GTGCCTCACTACTGAAAAGTGTGGTCCACCAACCAGCATG
GGCACCACCTGGGAGCTTGCTAGAAATGCGGAATTTCAGC
TCTCACCCCAGACCCACTGGGTCAGCATCTGCACTTTAAC
AGATTCCCAGATTCCCGTGTATATTGTGCATTGGAGCAGT
AATGCTTCTGAGCAGCACTGTCCAGTTATAATATAGTATT
TGGGTTGGTGCAAAACAATTGCAGTTTTTGCCATTGACCT
CAATGGGTGCTGCTCAGTGGGTGCAGTTTTTGCTATTGAC
CTTAGTGGCAAAAACCACAATAACTTTTGCACCAACCTAT
GCATAATACATATGTAACTCTAAGTTTTCTTTTAGCTACA
TTAAAAAGATAAAAAGAAACAAGTGACAATTTTAATTACA
CATTTTTAACCCCAAATATCAAAAATATTATTCTTTTGAC
ATGTCAATATAAAAATGATCAATGAGGCCAAGCTCAGTGG
CTCACATCTATAATCCCAGCACTTCGAGAGGCTGAGGAGG
AGTTCAATACCAGCATGACCAACATGGAGAAACCCCGTCT
CCACTAGGTATACAAAATTAGTGGTGTGGTGGCACATTCC
TGTAATCCCAGCTACTTGGGAAGCTGAGGCAGAAGAATCA
CTTGAACCTGGGAGGTGGAGGTTGCAGTGAGCTGAGATCG
CACCATTGCACTCCAGCCTGGGCAACAAGAGCAAAACTCC
ATCTCAAAAAAAAAAAGTTTAATGAGACCTTTTACATTTT
TTTGTACTAAGTCTTTGCAACCTGATGTGTGTTTTATGCT
TGTACATCTCAGTTCAGACTAGACACATTTCAAGGACTCA
ATAACCACGTGTAGTGAGTGACTGCCCTCTGGGACAGTGT
AGCCTCACAGCAGTGGTTCTTAAACATAGCATGGATCCAA
TCACTTGGGGGCTTTTAAAACACAGGTGCACATGGCTGAG
TGTCCATCTCCAAGGTTAGTGATTCAGCATATCTGGGGTT
GAGATCCAAATATTTACATTTCTAACGAGTTCCCAGGTGA
TGCTGAGGCAGCTAGTCCTAGGATAATACCTTGATGACTA
CAGCTCCAGAGGCTTCTGAAACATCGTAAGGTTCTGGATT
TAGGGGAGAGAAACAAAGAGAACTCAGACACGAAGGAGAG
AAATAAAATCACAACAAGAAGAAAGAATATAGGCATCTTG
AACTACCAAATGGAGTAGGGTAGGCTGGCCGCTGGGGGCT
ACTAGATACCGTTGTCCACAGGCAGATCTGTCCACGTGTT
ACATTGTTTATGAGGAATATGTGCCCAGGTCTAGACTCAC
TGAGTGCAATGTCATTATTAGACTAACAGTTATCTTCAGG
GGGCTTACTGGATGCTTCCTCACATAATCGCTTACGTCGT
CCTGCATCCTCTTCCTTGAAAACTACCTTGAATCTCCTCG
TGTCTTTCTGTCTCCATCCCACCTCCCTCTTGTCCCACTG
AGGAGGCCCCTTAGGTCTTCCTGCTTCCAGGCTTGGCCCA
CCCTTAATTCATTCTGCACATTGGAGCCAGAAAGATCCTT
TTAAAATGTAAATCTGTTGATGTCTCCCCTCAGATTTAAA
CTATCCATACTAAACTATTTCTTACCTTCAGAATAAAATC
TAACCTGATTTTCTGACCTTGAAGACGCTTCATGATACTC
CCTGCCCAGTCTCTGGTCACACATGGGACTGATCTCCCCT
TAGCCACTCGCTCCAGAACAAAAAAATGGATAAGCTTTTC
TTCTGACTCTGACCTTCTCACCAGTGAACCCCTGCTTAGA
GTTCTCTTCCTCCTCTGATTTTTCTGGCTGGCTGCTCTTT
CTTCAGGTCTCAGTTTAAATGCCACTTCCTCCAAGGCAAC
TAACTGGACCTCCCTAAGGAAAGTAGCCTTCATAACTCAC
AATCTTCTTTATAGCACCTGGATCATTTTCTTCATGCTAC
TTAACACAATTTGTTAGGACATGGTCATTTGTGTGTGCAC
GGCTTCATATTGGTCGGCCTCAGTAATCTGTCAGTAACAA
GAGGAAGAAGATCACATATTTGGTTCCTTTTATTTTTCAC
CCTAACCCAGCATAATGCCCAGCACAGCAATAGAGCTTCA
TATAGCTATTAGTCAACTGGATAATTCTGTGGTGTGAATA
CACTGTGAGCACGTAAACCATAGAAAAAAATGACCTTGAA
TATGTTTTCAATTGCTCAAGGCCATTGGGCGAGAGCAGCA
GAAGGGAGTTACTGTTTTGTTCAATAGTATTCACATTAAT
ACAACCATATTAACATGTTCAGAAACTGTCCAAGAAATCA
GGAAAATGGACCAGGCCAGACTGGCCGAGCCACAAGGATC
AACGTCAAGAAGAAAACGTGTTAGTTATTCCACTACTCAT
CAGGAGGGGCAGCTGGTGGCATGGAAGATGATTTTTATTT
TCTTTATTAGGGCAACAGGTAGAACCTGATGGCTTCTTTG
CCATTTTAAATTAAATCGAATTCAACATGATTGCTTACTG
GAGAACTTTATTTTTAGGTTTTAGCCACAATCTCTGCGAT
GTATCCTGTTTCCTTTTATAGCCAGACCATAGCTATTGAT
CCCAGGATCTATGTTCCTTCCCTGCCTGGTGCAGACAATA
TATAATCTCGGGCAGGAGTGATTGCTTCCCACCCAGAGGA
GCATTGCCTGAGAAATCCCAGGGGCAGCTCAGTGTGGTCT
CCCTTTTCAGTGTTGCTTACCCAGGCCAAGCTGCATAGCA
AAGGTTCGGGGCTTCCTTGCCTGAGGCAGAGGTTCTAGTA
AATCAGCCAGAATCCTGTAGAGAGGCCCCACCAATTCAGA
CATATAGACGAGGGCCAACGAGAACCGTAGCAAACCCATT
CTTCCTCCTGCCTGGTGTTTCCTTTCTCCTGGAGGTGCCT
TTTATTGTACCCTAATAGGGAGTCCTGAGCCTGTGCTATT
GTGAGCCTCTGAGCTGGCTGTGTGGTAGGGGGGAGAGTGA
GGGGAGCATACATGCTCATATGCCTTTTCTCCCTCCTTTC
TTATTTTTATTATCATTAATAATGAAATATTGAGACCAGG
CTGCTAATGAGCCTAAACTCCCTCCTGTTAGTTTATTTTT
CGCCTTCAGACTGTCACTTCAGAGTAAATTACTTTTCTCT
GCATCTTGTTCCAGTAATATTACACCAGCATGACCCTCCC
CTTCCCACCCTCCTTCTAATTTCAGGGTTATTCAGTTTCT
CTCACTGCAGTTTACTAAGCAAGGGAGGTCGTCCCATCTA
TCATACTTAAACCTGTACAACGTGTCCCCTTCTGCAATTG
AGACATCATTCTTTTTGCACTGGGTCAAGTCAGGTTTTAA
ATACTTACACAATACACACAGATAGAGCCTATAAATAAGT
GAATAAATAATACATGCCCACATCTGTATGTTATTTCTAA
GTTCTATGGAAAACAATTTAGAGACAGCGAGGCAGAGTGA
GACCTGTTTTGCAGGGAGGGGGACGAATAAGCAGACAGGC
GGCAATCCCCGCCGTCGCCCAGCAGCCGCGTCTGCTCAGC
TCTGGCTCCTGTTCATTTCATGGCATGCTAAACATTTCCT
TGTCAATTGGGAGATGTCAGGATGTGAAAACAACCAACAT
TAAGTAGATATTTTGTGCCAGCACGACAGCAAGTGTCTCA
AATATGCTTTTGTCTCCTGTTCAAAGATGCTAAACTGGTC
TTCATCAAACAGCCAGCATTTCTTCATGTTTCCTTTGCTA
TTGGCAAATACAAACAACTCTGGACTGCTTTCTCTCCCCT
TCATTTTCTCCCTGGCTTTTTTCTCTCTTCCGTGTCTTCA
TACTGGTTAAAAACAAGGACTCCCAAGCTCTGCCACTTAC
TATGTGAACTTGGACAACTAATTTAACATCTCTGTGTCTG
TGTCCTTGTTGATGGAGTGCTGATGATGGTACTTTATTTA
CAGTGTTTTGAGGACCAAATGAATGAATACATTTAATGTA
CTTAATCCAGTACCTCACACTGTAAGTGCTCAATAGATTT
TCTTCTTCCCTTTCTTCTTTTTTTTTTCCTCTCTCTCTCT
TCTCTTTCTTTTTTACACTGGGAATTCTATCTCAGACAAT
GAGCTTTTACTAATCACTCATCTGACTATTCTATACACAA
ATGAACATATTTCCACTGTTGTAGATGATGGTCACCACAG
TGCTGTGTAAAACCTTTCGAGCCTAAAGCAGGAGGAAAAC
TCATTGACACTGATCCTGTCTTTATTTAGCATTTTGGTAT
TTTGCTCATCATGAATTTTTTGCATGATTGTCCTTTTTCA
AAAACTGTTGCATTAAAATATTATGTTATTATTGAGTTTT
TTTTGTACCACTTTAGTTCTGTGTCTGAGAAACGTACATT
GTGGGCTTTGCTTCCCTTACCTTAACCCCAGCCCTGACTG
TCACAGGAATCAATCTTGTTCTAGTCCTCCCATCTTTTCC
TCTTTTTTTTTGTTTTGAGACGGAGTCTCACTGTCGCCAG
GGTGGAGTGCTATTGTGCCATCTTGGCTCACTGCAACCTC
CATTTCCCAGGTTCAAGCGATTCTCCTGCCTCAGCCTCCT
GAGTAGCTGGGACTACAAGACACATGCCGCAGTGCCCAGC
TAAGTTTTTGTATTTTTAGTAGAGACAGTGTTTCACCATA
TTAGCCAGGATGGCCTCTCCTGATCTCGTGATCTGCCTGC
CTTGGCTTCCCAAAGATTACAGGCGTGAGCCACCGTGCCT
GGCCTCATCTATTCCTCTTAAGCTGTGTATGGACCCTTGT
AATAGGATATACCATCCTGATAAAGGGATACCCTCCTGGT
ATTGGTCACTGTAAAGAAGGGAAGGGAGAGTCAGTTTCAC
CCAGAAGAAAAAATTTCTCTGGGCTGAGCCTGAAACAAAA
CTCAGGCAAAAAAAACACATTTGAGATTGATGTGACCTAC
AGGTTAGGCCTTCATATCTCCCCCAGCTGACCCATGAAAT
CTCGTCTTACCTCCCTTGATAGGATGTGAATAGGGGCCAG
CCTGGAGGTGGAGTTATTTATGAACCTGACCCTCTGGGTA
CAACACGGTACCATAGAAAGGTCAGACAGCAGAATGCAAA
TGGTATAGCTTTCCCTCTTTCACTGCCATCCATGTGGGTA
AGACTCTGCCCCGGGTATTAAGCATTTTATGGGGGTCTTC
TGCTGTGCCCCATGATAAAGCAGGGGCTGCATAGTATTTG
TCCCTTACAGTTCTTTGGGCTTAAGAACAAAAAAGCAGCT
GTTGGTTAAAGAAGAGGCTGACTGTGTGGCCTCCTATGCT
CTCTTGCTAATAGGACCATCTAACATAGCACTACATCCAC
TTCTTCTGAGCATTCAGGACACTACTGGAAAATATGTGAA
ACTTTCCAAGCTTTAAGGTACTGGAGGGTCTCAGCTTTTT
AAAATATGTTCTAGAACAACAACAATAACAAAAGCTACTT
TCTATTTAATGTTGAGACTATTTACTCTTCTCACCCCACA
CAAATCCTCTAGCTAACCATGCCTTAATGATCAAAAACAG
GAAGTGTATAGGCTTGGGATCATTCAAGTCACTCAGCAAA
CCTAATACTCATTAACCTGATGCAAGTCTTGTTTCTTCCC
AAATGGATTCTGTCTTGAAGCAAAGTGTCAGAAGTGCCTT
TGTTCCAGTGTATTCTTCCAATATTTACAAATATGCCTGA
AGAATATATCAAAATGTCAAAATTTGAAGCATTGGGCCGT
TTACCTCTGCAAATGTGTTTCAGGGTCTGTCCTGGTGCTG
AAATATCTAGAGCAATGGTCCTCAAATTCCAGCATGGCCT
CAGAACCACCAGACAAGCTTATAAAAATTACTCGGCCTCA
CCCTTAGAGGTTCTGGAGTGAGACCCAAGAATCTGCCTTT
CTTACATGTTCCCAGGTAATGTTGATGCTGCTCACTTGGA
GAACATGCTTGGAAGACCACTAGTGTAGACTCCAGATTGT
CATTAGGTCACAGTTTTGAGTCAGTGATTTTCCTGGTCAG
TGGAATTGCTCTATAAATTCAATTTAAAAAGACAATATCT
TTCTCTTTTTATCTGTTAATGTAGGCTATATTCTTATATA
AATTTCTTTTTGATATCCTGCCTTATATTATCCCTGTCCT
CTTTTATCTCCTTGAAGTCATTTCTGTTCAGGTGGTTGAT
GGGGGAAAGCACACTCCCACTTCTTCACTATTTCTGTGTA
GGAGCAGCACATGTCACTGAAAGGAGAGTGGAGAATGTAG
TCTAGTAGGGTGCCTAAGAGAACGTAGAAATGGGCTGGGG
TTAATTTAGAGCCCTCTCTGCTATACCTCTCCACAGTATT
TGGGAATTCCATTTTGTTTGTGAAAGTCATTCAGTTAATA
GTCTCAATTTTTTCACTTTATGTCAACCATATAAAACACT
GATAATTGTGCCCTCTGTTACTCCTGTAATTATCTGTCAA
CTTGCCATGACCCATCACTTCTTCCTAGTGAGAAAGTGCT
TCCTCTTTGTGTAGTGGGAGTTTGAGGAAGGATGTCAGCA
GGTAGGAGGAAATGCTCTTTTAGAGAGAGCTGGGAGTTCC
TTCTATAATAACTTCTGAGATAATAAATAACAATTTGACA
ATCTCTCTTCTACTTTAGATGTCTTCTATTTCTCATACTT
TTTTGTTATTGGAGGAGAACACGAGTGGATAGGGAATAGA
AGGGAAGAATAAAAAGAAAACCTTTGAAGCTTATTTTTTA
CTTACTTTATCTCTTCTATATTTCAATTACATATGGTCTG
TGTAGGAACATGAGAATGAACATGTGACTGGAGGTCAATT
TTTGTTGCAATTAAGAGTCTGGCAAATGGAAGGATGTCTA
ACTACGTATGTGGGCAGAGATCCTTAAAATGGCCTAGAAA
CCGTCATCTGCACACAGACATATTATTACATATGATGGAA
TAATGTCATCATGTGTCCAGTAGGTTAAAAGGGAGAGCAC
TCACATTAAAATCAGTTTTTTTTCCCACACCTTCCTGGAG
TTTACAGGGAGAGAATGAATTGTCATGAAGTCTGTTCTGG
CTGCTGATAACTCTGCCCAAATACTTATTTATGTATTCTC
CCAGTCCCTTCCAGGGGTGTCTATTTTCCATATAGAAAGT
CTAAGTCATTAAAAGCAGCTCCTCTATAAAGCTTTTGTAT
CCCTTAGAGACCCTTAGGACAAGCATCTGGTATGCTAAAA
TTATTTTGTTATAACAAACTCTTAAATGTACATAACTCCT
TATGCTTTCCACAATAACTTTGCATACCTTTTTTTTCCTT
TGATGCTAATTTTAATCTTTCAAAAAACATATAGGGTGAA
TACTATTTGTCCCCAATTTACAAAGAGAAAAAAAAGTCAT
ATAATATGACAGAGTGACTTGCCTAAGTTCACTAAATAAA
CTTGGAGATGGAAGTAGAACTTGGAATGATATATCTATGC
TGAAAAGAATGTTGGGCCCAAACATGTGAATAGAAACTCC
ATTGTTAAGGAACCCTTTCCACTTTCTTCATACAATCTAC
CCCAGAAGAGTGGTTTGTGAAATTATTCCCTATATAACTG
CAATAAAATTTAGACCAAGTATATCCTTTTGATGACATAT
ATTCTTGGAATGCTCAGTTAATTAGCTCCAGAGAATTCTA
AAATTAATACATACACATTTTGGATATCAAATTACTTATC
TACAATGAAACTGATGATGTCAAAATATCAGAGACATAGC
TTAAATAAGTGAAAGATCAAAACACTTTCTACTTTTTTGC
ATTCTGAAGAGAATAAAATAGAGCCCTAAACACTCATGTA
TTTGTTTTTGTCTTCTCCTCATCCAACTTGCTTTTCAGGA
AACAAACTTCCAGTAAAGCCCAACTTGGGTTTATCCAAGA
ACCTCGTAACGGCTTCAGTGACCTAGAACCTCAGCTACAT
TTTCTTTTTTCAAAAATACCTTATAACCATGATTGATGGA
GCTCATTCCACCATTTTGAATTTCAATTTCCAACTATTGT
TCCTCCACATAGCTCTCAATATTATCAAATGTCTAGAGAT
GTCTCTAAATGTGATGCCATTGTGCAAACTGAGTATATAT
TCTATTAAAAATATTTACTACTATATCTTAATGACTTGTT
AGATGAGGGACATGCAAAGTGACATAAAACAAAGCAAAAC
AGAAGAAGAACTAAGCATTTCCTTATTCCCTTCCCTTTTC
CCAAAATGTGCTCCTTTTCCATCTGTTTATGCAAAACTCT
CCCTCGAATTGTTTTTCTATTATAACCAAATGGTGGACGA
TCTGAGGCATCCGGGAACATGTTGTGGCATTTCCTGTGAA
CTCCCCTTTCTCTAGCTTGGGTTTAAATGCCCTCGTGGCG
CTGACTAAAAACTTGGGCTTCATCCAGAGCACTGAGCCTT
GCCGGCATTATGATTACATTTTTTTGCATAGCCTACGTTG
CTACATTAAACTCCAGATGCTTCCTCACAAGTCACTGAAT
TAACAACACACACATTTTTGGCCCATTAACATTACACTAA
GATCACAGTAGGATCATCACCCAGAAAGGTGATTGTGTGT
GTGTATTCTGTTTTGATCATCTCTTCAGTTTTTACTTTTA
TAAAATTAGGTCAGGGAAAATGAGGAAAGAAGCATCAACC
AGACCCAGTTGTTTATTAGGAAACTATGTTCCTATCAAGA
GAAAAAAAATTGCTATCCTCTGTCAGTAGGTTGATATGTT
TTATGAAGTGCAAGTGGCATCTTTTAATATAAGTACTAAC
AAAATTACTGTTGGAAGGCTTTTTAAGAAAACTAATATAC
TTTATGACATGAAATATATTAAAACATCAGTGTTTTAACC
AATGTTTATAAAAATATATTATAGTCATTTATTGAGTTTA
TAAAGCATGTTATAGACTAACAAGATAAAAGATGTTTTGC
AAATAAAGTTGCTATTATTTAGAAGGTGCATCTGATGCCT
GAGCTCACTGAGCTTAGATAGGTAGCACATTTGACCTCTT
TTAAACAGAAAAGCACTGCATTTTGGAAGATCAATATATT
GGTCTCAACAGTAGTCAGCCCTTATTTAAGCAAACTAATT
TGTACTTCTATGCAAGTACTTTCATGCATAGTCTTTTACA
CCTTGAAATATTTTGGTATCTACCTGAGAAATTGGTTCAC
AAATTCAGCACTATAATTGTCTGTTGTCCTGTAATTGCCT
GTGTACTTAACAGTAGCCCTCATTAGACTCTCAACTCATG
AATCAGGCAGAGTGATTGTTTTTGTTGTGTGTTCAATGCC
TGGCTCAAGGTAGGACACATAGTAAACAATCAATAATGCT
TATTAAACAGGTAAATGAAATAATGAATGGGTGAAGCATA
ACTGAAATCTGTTGATCTATCCTCTAATCACAAATGTGAA
TGAATTGGTATCTTAGTCTGTTTTGTGCCACTATAACAGA
ATACCTGAAACCGGGTAACTTATTAAAAACAAAAAACAAA
ACCATAAGTTTCTTTCCTCACAGTTGTGGAGGCTGGGAAG
TCCAAGATCAACGGGTCAGCATTTGGTAAGGGTCTTCTTG
CTATGTCAGACCATGGTGGAAGGCAGAAGAGCAGGAGGGG
GACAAACTCATTCCTTTATAAGGGTACCAATTCCCTTAAG
CCCTCATCACCTCTTTAAGTTCTCACCTTGTAATATGTTA
CAATGGCAGATAAATTTCAACATGAATTTTGGAGGGGACG
TTAAAACCATAGCAGTTGTGAAGGGATAGTATATTTATTA
TAATGAATGGCTTATTCAGTTGTGCTAGGCTTAAAGAATC
AGACAGACATTTTAAAGTAACCATTATTAACTGATGAGTT
GCAGTTTCAGACACTCAAGCTTATTAGCAAAGGGCAACTT
TGCTGAGAGGAGAGCCCTGAATTCAAGCTGTGACCCCAGG
TTCTCTTCCCAGGGAGAAGAGATTGCTGAATGAGAGGAAC
TTTGTGTCATACAACTTGGGGTGGAGATCCATGAGACTAA
TTGGTCTTCAAATGACAATAGTATTTCTTCTAAATTCTCA
ACATCCTTTTATGCAAAACTGTCATGAGGTAGGGGAGGGA
AATCCTGGGTGAAATATGTGTCTTGCATTTTAAATGTACA
TACCACCAGGCTACAGTTCTGCCCCTGCCTTGTCTGCTTC
TTCAAACCCTGAAAACTACAGGACCCTTCCCAAAGCCCTG
ACATCCCCAATTCTAAGAGGATTAAGACATGATTTAGGCA
TGGGAGATGATTTACTTTTCTGAGCACATTCAACTCAGAG
AAAGGTTGGAATTGACTTTTAAGGAGCCAAAGTAACAACC
TGCCATATGTGAGTTGCTAAAACTAAACTCAGGCTTCATG
GGGCTGTAGTTTTTATATGATTCAAAATGAAGCTTGCTTG
AAAATGCAATTACATTTAGAGAATTTGAAAATTAGAGGAA
ATTATAATGAGAGAGAATGTTCCACATCATGATCCCATCC
CCACCACGTAGCCACTGTTTATATTTTGTGTTTCTTTCCA
TTTTATATATCTAAATGCACACACGCACATGCAGATATAT
GTAAATGCATTTTATAGAAAAGTATGGCCATACTACTGCC
ATTTTTTATTCTACTTTTTTCACCTGAAATAGTTGCTAAT
GAAAGTCTGCATGAAGTTAAAACAAATTTATCCAGTAACA
GAGATGCTGCCTTTGCCAACTTAGACTGAGAGATTCCTAA
AATTCAAGAGTAGCCTAGAAATTATCTATGTAAACCTCAC
TTCTCTTTCTCCCTCCATAGATTAGGAAAACAAACTATTT
GCTAACATCACCTGGGCACGGCACACCTTTGTGCACAACA
CAATGTGAGTGTGGAACAATGAAGAAAAGTTCAGGTTCTA
GAGTCAGATGCCTGTTCAAATTCTGAGTCTCACACTTATC
AGTTTTGTAATACTGAACAGCATACTGAAGGCCTACATGT
TACTGTTCCCTCATTAATAAAAACAGAGATAAAAGTGTTC
ATATCTCAGATGATCATTGTAGAAAATAAATGAATACATA
CTAAAATGCACTTTTAACAGAAACTGGTGGTGAATATGTG
CTCAGTCAGTGTTAGCTATTATCATCATAAATGCATATAC
TGTCTGAATCTAGGAGAAAATACATTTACAAGTTCATAGT
CATCTCGAATTCCATGCAGAGACCCCCCCCAAAAACAGAA
TGTATATGTCAATACAGTGATTTTTCAATCAATCCATCAC
TGAATCAGAAGAAAAGTATAACCAAGTTTATCAATGAACC
AGAACTTGTGGGGTTATGAAGGAAATTTATAATATGACTT
ACAAATTTTACTGTAGAAACAAAACTTATGAATGAAATAG
TCTTGATAAATGTTCTAACCACATGTATCTAACTATATGA
AAAATTGCATATTATTCATTTTGATTATGGCCCTTAGAAA
ACATCTATTCTGATGTTCTCCACCCCATTTTGCAGCAGCA
GAAACAGACCTGGAGAAGTTACATGATTTGTTTAAGGAGA
CTGAGCTTGTCAGTCACAGAAGGATCAGAACCAGAGACTT
CTAATTCCCAGACTGATGCAATTTCCACTTCACAATGGCA
GCATTTTATGTGACAGGGGTTCAGAGAAAAGGGGAAAATA
TAAGGATTGAATGATTCAGGAAGAATTTCATGGAAAAGAT
GGGATTTCACTTGGGCTTTATGGGAAAGATTTGGAAATGA
AGCCAGATAAGAGGAGAGCCTCCCAAAGTGCTGAGATTTA
AGTGTGAGCCACTGTGCCTGGCCTACTATGCCACTTTATA
TAAGGGCAGGGAGGGGCTCCAGTGGAGGAATGGAGAGGGT
TGGTTCAGAGGACAATAAGGAGGGCAGGGACACTTGATAT
GTTTAACTTTCTGTGACCTACTGTTCCTATGCATCTAGTT
TTTATACTGATGTCCTTGGAATAGACCAAGAGACTTTTGT
TCTAAAGTAAAATGAAGCGCAGTAGTTCCCACTGTGCTCA
GGGCTGGCAGTGGGCAGTGCAAGATCGTGTAATACTATTG
TTTCCTCAATTGCAGATACAGGGACTTGAGAGTTCTAGCA
AACCATGGCTAGAGGGAGCATGTTTGAGTTTCAACTCTAC
CATTTGCTACAAGTATAACTTTCAGTAAATCTTTCAAGCC
TTCATTTGTCCAGTAGTCATCATAATACTATCTCACTCAT
GGGTTGCCATTCAAACAAATAACAAAATTCATGGGCTAAA
ATTTTGGCTAAAAAAAATTCCTCACCTCTTCCCTTCATCA
TCAGTGACCAGCAAACCAAGGCAATCCTTTAACAATTCAC
CCACCACTCCTAATATCACTAGTGCAACTGGGGTCAATCA
TGGAACAGCTGCACCAAGCAATGGAGAACATTTCTTAGAA
ACCACAGCACAGTTCACAGGCTGTGCATGCATTGCAGTGA
CTTGTTTAAAAAGACAAGATGAAATATTGCAGCTATCAAT
AATTCCTGCACATGGCTGACTTCTAATGAAAGGATAAAGT
TTCCCAGGGAGAGAGAAGAAATGAAGAAAAGGATTCTTAG
CAATTTCAAAGGAATGCTTTGATATAATTCTGAAATTTTT
TTGGTGAAACATTTTCTTTTATTACCTTCCATCATGCAGT
ATTTGTTTAATTTCCCCTTTTCAGCAGGTATATATTTCAG
TTTTTAATTTAAAAAAACACCGTTGTTCCTCATTGATTTC
TCCACATCATTTCAAATCCCATTTACTAGTTTCTCTTGGA
ATTTTTGTTGTTGTTGCCAGTGATGAGGAATTTCTTCCAG
GATTTTATTCTAAAATATTTGTCTGCAAAGGAGAATATGA
CCACAGGCAATTTAATTTCCCTAGACCTCAATTTCCATAT
CTGCCAAAAAATGTGTAATTTCTGCTCTTTCCTCCAACAC
TTAGAAGTATAATACTACTTCCGTCAATATGATTCTCTGA
AATGTTTCAGTAAAAATAGTGTTAAAAATAAAGCATCTGT
AATGTAATGAGTGGATGCCCTCCAACATGGGTGTGGAGGA
CTTTGTAAATGGGAATAGCTGAAATCTCTCTAGCTGCTTG
GTGGATTTGGCAATACAAGAATCACTCAACGCAGTGGCTT
GCAACATCTCTCTTTCTCTTCTTTATATTTCCTTTCTGCC
TTTTACTTTGTCTTCCTATACTAGTCTCTTTCTTAGTCCT
TTTCCCATGTAACCAGGGTTTGGCTAGCCCTTCTATGCTC
CCTGGGCCTTGTGTAGGAAAAGAAAAACAGTAAAGAGTAT
GTACTATATCATTTTACTTTTATCTTATTTTATTATTTAC
TTACTTATTTACTTGAGACAGAATCTTGCTCTGTCACCCA
GGCTGGCATGCAGTGGTGCAGTCTTTGCTTACTGCAGCCT
TGACCTCTGGGGCTCAGGTTATCCTCTCACCTCAGCGTCC
CGAGTTGTTGGGCCGACAGGCACACACCACCATGCCTAGC
TAATTTCTGTATCTTTTCATAGAAACAAAGTTTCACTGTG
TTTCCCAGGCTGGTCTCAAACTCCTGGGCTCAAGTGATTT
ACCCACGCTGGCCTCCCAAAGTGCTGAGATTATAAGCGTG
AGCCACCAGGCCTGGCCTGGTATGCCATTTTGTATAAGGG
ACTTGAGCATCCTCAAATTCGGGTGTCCACTGGAGGCCCT
AGAACTGATTTCCATGGACATGAAAAACTGACTATATTTT
TTTCTTTCTAGCTCTACTCTTACCTGGTTCATGTGGACAC
AGGAGCCTCACTTGCAGGGGGCATCTCCACTATGAGTCTG
AGACATGACCTTCCTTCCCAGTCCTCAAATGAACATTTCA
AAAATAGGTTTTGTTAGTCTGGCTCAGTTCTAGACATCCA
TCTAGGTAGGGTTACCTGGGAACGAGCCATTCTTTGAGGT
GAAGGGCCCTCCAAACTGACAAGTCTGCCCAAGATTTCTG
ACACCTCCTGCAAGTTCAGAAGTTGTCCCAAACTACCTTC
GAGCTAAATAATTCACTGAAAAGAGTCACTAAATGGACTC
ACCAAAAGCTGTTATACTCATAGCCATATCTATTACAGGC
AAAGGATACAAATGAGGATTAGACAAAGAAAGAGACACAT
AGGGTAGGGTCTAAGATGGTTCTCAACACCAGGCCTCCAT
CATCTTCAAGATGCATTGCCCTCTCTTGATGTGTGACAAT
ATGCACAGAATATTGCTCACCCATGAAGCTCACAAAGCTT
TGAATCCATAGTATTTACTGAAGTCTCATGACATGGATTG
AACCCAGTCTCCAAGTCCATTGATACTTCCTTGCCAAAAG
CCTCCACACTCCAATCATACAGTCACCCTTTCTGGCATTG
CCAGCCTCCTGCCCTCTGTCTCAAAGACTATCGAGTGTGG
CCAGCCCCACCCTGGTCATCTTATTGAATCAGCTCTTAGG
TGTGGTTCCAGTGACCCACCATGAAAAGCAAAAACTTACA
TTTAACATATATGTTTAAAGTTTGGGAAATTCCAAGGGTT
TCAAGGTTATCTCCCCACAAACCAAGGGCATAGGCCAGAC
CTCTATTGAGATGTAGCCAGATTCCTTACTTCTCAAGGAG
TTAAAAAAAAGTGAAAAATCCGCAAGAGCCACCACCACGG
TCACCTGCCCTGTGGAGTAAGTCCCAATCCCTTGGCTCAC
TGCTTGTGCTTTGTAATGGATCAAGTTTTTTTCTAAACAG
GGGAGTGATACAGAACTGTTGCCCTTACCCAAAAGGTATT
GACTTAAAACAATATTAAAATCATTTTGAACTTCCATATC
TCATGTTTTCTGACACGACATTTTGTGGTAGCTAGTATTT
CATGGTGTTTCTCATCTCGTAAGTCCTCTGTTTAATATTC
TGAGTAGAATTCACATTTTTCTTTAAAAATTTTCTACCTT
TGAGGATAGTGTTTGCAACCACAAAGTGAGTCGCTGGAAG
ATCTGTCTGTTGACAAGATATGGCTGTTCGAGATCCAACA
CAGGTGCTTCCTAAACAAAACATTTTCATCAATAACATTT
TTTTTTCTCCTAAACCATTCCATATAACTAAGAAACAGAA
ACAATTGCTGTAAGTTTTGGAACTGTAACATTTTATTTGG
TTTTGTCTTAACAGTGCTTTTCACATCTTAAGAGTGGCCT
GAAAGAGTTTTAAGGCATTTCTATCCATTTAAGGGCAGTG
GTAGGGGACCCCTTTGTAAATAGAAATGTTAGCCCAAATG
TTTTGTTTGTAACACAGCACTCGTTGTCTTGAAAGTGTTT
TCTCTGTTAAAAGGAGGTTGTAATGTGCATCCACGCATAA
CCATCTGTATCTTCACAACACGTCAATTGCTTGTATATTC
ACAGGTGGTGATTGACTGATTCGTGCATGTCCGTGCAATT
TGGTGCATTCAGCTGCGTGCTTGCAGATGTGGATGTATTT
CACAGAAGCAGGTTGGGCAATAAATTTTGAAACTTTATCC
TCATCTTTGGATAGAGTAATAAAAGTTTGTAGGTTTAAGA
AAGCAATATTCCCTGGAACTGCAATATATGGGAATGATGA
AACTGAACTAAAATGTACAGTAATCTCTAAGGCCTACCCA
AGCTAGAGAGGTGCAAAGTGAGAGCTATAAACCAAAATTT
AACACCCGCCACACTAAAAGTCATTTTCGGCCTCTGACCA
ATTTCACACGGAATTGGGAAATATGACTAATATCAAGACC
TGATTCCCTAGGGCGGGGTGTGTGTGTGGGGGGTGCGGGT
GGTGAGAAGGAATATGTTGGGGAGAAAGGCAATGGCCCAT
TATGAGTTGAACCAATGACAGGTCAGCACAGGCTTAAAAC
AGTGTTCCATGTCTCCCCAGCAGCAGCCTGCCTTCCCTTC
CCTGGATTCCATCTGCTGTGCAAAACAAGATCTATAGTCA
TTCTCAGGTACTTGGACTTCTCTAGGCTAGAAGGTCTGTA
CAGCACAGACCAAGGAACTTCCTTTCTATGAAGTTTAGTT
TAGAACACAGGAGAGTCAACTCTTTCCTGTGTTGTGACGT
TTACTATGTGAAATTTACTGTCAGACAAGTTAACCAGACC
TGCATAAAGAATATTCAAAAAATCTGACCAACATAGCCAG
CCAGTCTAAAGCACTGAGGTCCATAGTTCTTCCAACCTGT
GTAGCCAAAGACTGGAAATTTTTATCCCATTTTGTTCTTT
GTTTGACTTTATTGGACAATAATATTGAATTCTAGGACCT
GGGTGTCTTTCTTTGTTTTCTGGTTAATTTTTTTTGACAA
TTTTCTTTTTATTAATATAATCCAGATATGGAACTCTATA
TTGCAAACTTGTTTTGTGTCCAGCCTGACCATCTCTTTCT
GTCTCTGCACCATTGATTAGACCCACCTTTGGTCATGGTA
GACACAGCCACACATTACTATCAACTCTGGTTAATGTCCC
TGGCTTATTTCAGGATCATGACAGAAACATGTCAGCAATG
GGTTTTCCACTGAACAATGACTTGAAGACTGTGGCCATAC
AAACAGAGCAAAGAGAAAAGATCAGCAATTATCCAGTGAA
TGTGATCCATGCTGACAGCCAATCTGGATAATTCAAATAG
AAACAACTTCTTTTGCCTCACTGGCAGGTTTGGGGCTTGA
TTTAGTGAGTTCATTGTTTAACTTTCTTTGCCTGTGGAAA
TGTAGTACATGTGTTTGTTAGTTAAGTGAGGGTTTGGAGG
TTATAACCACAGCATCTGTTCATTTGACATTCAAGTTTCA
CTCTGGTTTGGAAGCCCTTGTGCCTACAATTTAAAGGCAG
CAATACATACCTAACTCCCAGCTGTCTGGGAACTCAGACT
GCATATGCTTCTTGGTTTTCTAATCTGCCCAGAGAAATAA
AACCATCACCTGAGCCAGAGAATAGTTTGCCTAATTGGAT
TTGAAACAAAAAAAAATTTAGAGCCACACATAGTATGTTC
TAATGTCGCAGTTGTCTGAGCAACATTGCTAGCTGAGCCA
GACCACTTACCTAGACTTGAAGATTTACATTTTGATGATG
TTTTCCAAGTGCTGTTTTATCTAGAGGCAAAAAAGCAATA
ATTTAAACAGCTGCAGAATTCCTCACACATCTGCAGGAAG
TCCCTTCCTTCTGCCTCGAGCAGCACAGCATAATGGATAG
AGCACAAACTTCAGAGTCTATTTGACCTGGTTCAAATCCC
AGCTCCAAAATTCATTAGCTACATTATCTTGAGCAAGATA
CCCAGTCTTTTCTGGCATCACTTGCTTTATTTATAAAATG
TGGATGACAACCATAAACTTCAAGGCTGACTTGAGGATTA
AAGTTTATTTATTCAGTGCACATCTGTTGATTCCCTACCA
TGGGCCAGGCACTGTTCTGGGCACTGGGAAAATGGCAGTG
AATGGAGCAAATGAAAACACTGCCCTTGTGGAGCTGATAA
TTTATCAGGGGAGATAAACAGAAACAAGATTATTAAGGAG
AATAAATAGTAGGTGAGACGGTGGTAAGAGCCATGGGAGA
AACAGAAAACATGGGAGAGGGGAAGGGAATGACGGTACAG
GGAGAGGTAGAATTGTGATGGAGTATTGGAGAAGGCTTCA
CTGAGAAGGTAATCAATAGAGAGGTAAGAGAGTAGGTTGT
GGGATATTTGGGAGAAGAGTGGTTTGGGTTGAATTGTGTC
TCCTGAAAGAGATATGTTAAAATTCCAAAGCCCAGTAATC
CCAAGTGTAACCTTCTCGAGAAAGAGGGTCTTCACAGAGG
TCATCGAGTTTAACATGGTCATTAGGGTGGGCCCTGATGT
AATATGCTGGTGTCCTTATAAATAGTAGAAATGTACAGAG
GGAAACAGGTACAGAGGGAAGATGATGTGGAGACACAGAG
AGTACCTGGAGAGGGCCTGGAGTGATGTAACTACAAACCA
GGGAACACCAGGGATTGCTGGCAAACACCAGGAGCCAGGA
GACGCAAGGAAGGATCCTTCCCTAGAGCCTTCAGAGGAAG
GATGCCCCTGCTGATGCCTTGACTTCAGACTTCTGGCCTC
CAGAATCATGAAGCAATACATCTCTGTTGTCTTCTGCATC
CACTTTTGGTACTTAGTTATGGCAACTCTAACTAACTGAT
ACAAGGAATGTTTGACTGAGGGGACAGCAAGTAGTCTGAG
CCAGGCGTGAACCAGAAAATTCAAGAATCAGCAGAGACCA
GTGTGTCTGGAGAGGCACGAGGAGGGGGAACAAGGAATGG
AAGATGAGATGAGGAAGGCAAGGGGGTGCAGACTCGCGTG
GCCTTTGAGGCCACTTTCAGGTCTGTGTCTTCACTGCATG
ATGAGAAAAGCCATTGGCAGTCAGGAGGAACATGCTCTGA
CTTACATTATAAAATTATGTACGTAAAGTGCATCCTGATT
GGCAATTATTATTTTTTTCTCCTTCAACCCACTTCACTTC
TGATAAACATGGATTTGGGGGTGAAGAAGGCAATGTTTTT
AGTATTCATTATTTCTGCAGCTGTTCCTGTGCTATGTGCT
GTTGAGAACTTGTGCTCACACTGATTGCCATGCTTAGACG
TCTCCAGTGACAGAGAACTGCACTATAGCCGCACCACACA
AATGTCATTTATCCAGGTCTAATGCAAAAAAGGATGATTC
ATTTAGATGTATATGTTCATTCAGTTTTCATTCTGCCTTG
CATATGCATTTATTTTGCTTTTCTTTAGAAAGATAATGAA
ACTCAATTTCCACAGGGCTGGTTATTGACCATTTCCGGAG
AAATGAATAAGTTTTGGAAAATGAGATAAAAGTGTAGCCT
TTGATTGGCATATCCTTGGCTGCTGGAGATGCCTGGGTTA
TTGTTGAGTGAGTGATTTAAAGGAGAAGTGCTGGCAGAAA
GGAGATGCAGATCTTAAAACAGAAAACACCATAGAAATGT
TAACTGCAGTGGGTTAGGCAAGATGATGAATGCTGCGACA
TTGCCTCATTCATTTGACTTATGTTTATTGAGCATGCACT
ACATGGCAGATACCAGGTTAAATACCAGGTATTAAAAAGT
TTACACATTTGGTCTTATCCACAAATATTCCCAAGATGTA
TGAAAAAAAAGGAGACAACACAGAAAAGGGAGATCCTTCA
CTATCCTCTGGCACTGGAGAAACCATGAGGCAGAAGGAAC
ATGGTACCTGGAGAACGTATTATGAGCGGCCCAGGTAGTA
AGTTGTTCAGGCCGGCAGCCAGAATGAGGGCTGCCAGAAC
GATGGAAGTTGAAATACAGCATGTGACTTGAAAACAGAGC
ATGGCAGAGAGAATTCTAGGAAGTGCTGGGTGGTTCAGAG
AAACCAGAGGGCATCTGGAAAAGGTCTTAGCAATAGCTGG
GCCCCAAGTCATAGGCCTGATACGCAGGGAAATGACTCCA
TTCCATGGAGATGGTGTGGAGGGAGGTGATGGAGGCATGT
GATCGGTAAGAGACAGTAAGAGCAAGCAGGGCATATTCTA
AGTGTGATATATATTCTGCTGGTTACTAGACCAGGATATT
GACACAGGGAAATGGTGAAGAGTCAGTTTAGAAACCTGAA
TGTAGATAGGTTCAGGTTTTGGTAACAAAGCAACTCCCCA
TTTGTAATGTGGGAAAAAGGTCAGCCAAACCCAGAGTGAG
AGATTAGAGGCTAAACCTGGAGTTATCTCACAGCCTGGAG
GGGGGGTGTGTGCCCCCAAGACCCCCTTGGTTAGCTGTGG
GGAGGAGGAGACTTGAGGCAGTCTTATAGGACAACCCAGG
AATTGCAGAACTACAGGCTAAAACACATGATCCACATAAA
GTCGAAAAGAAAGCCCTGCCTATAAAGTCACGGGCCTCGA
CCACTTCCCTGCTCCATTATTTCTGCCACCAAAGGCCATC
TAAGTTGGCGTAAAATTGGCTGCTTTATGCAAAGTGCATT
TCTATCCTCCTGGTGAAACAAGAGAGAAAAGGCTTTACAA
AGTCTGGGATAGCTGATGAGCCCCATCTTACTCCTGCAGT
TTCATTTATACAGGTCAGGGATCTGAGATCTAGAGGTGTT
ACTCGGTTTAAAAAAAATTCAAAAGAGCAAGAGAAAAAAA
AGACAGCTGCACTTCTTTCTAGTCTGTGTCTTGATTTAGA
TTTTTTTTTCTCTCAAATGGCTGGAGAGGCAGAAGAGTCT
TTCAGACATAATCACTATAATTTAAACAACTTCTTGGTTT
TCTTTTGGTCTGAAAGCAATTCTAGAAAGTAAAGCCCACA
TGTATGTGGGCTGATGGTAACAAATGAAAAACATCTCCAG
AGACTAAATTAGAAATCTCTCTCTCTCTCTCTCTCTCTCT
CTCTCTCTCTCTCAGAGGCCACCAGAAATACCTGTACTAT
TACTTTTATAACTATCCCAACCTGCATGACCTTGGGCAAG
TCACTGAAGTCATCTAGGAATCATTTATAAAAATAAATGG
CTTGAAAAAACGAATCTCCAAAACCTTTTTTGACGCTCAG
TTTCTAAAGTTCTATCCTACAGTGTTGCCATAAAAGTAAA
ATCAATAGTTACATTTTCACATTGACTGCAACATTTCTGG
AAAACCATGCATTTGGGGGTTTAAAGATGAATGTCACTGA
TAATTGGAAAACTTTCTCATTTTCATGAATGATCTTCTCC
ATTTGCTCCTTATTGCTCATAAATTGAAAAAGTTGCCTTG
AACTTCAGTTTTATAAAATGTGGGCATTAGCAAAAAAATG
CAGATATTAAGGATGAACACCATTAGTGCTCCTTTTGCCT
TTTCTAGTTTCACCGTGTGAGTGTTTACAGTCCGCTGGTG
AGGAGAATCCATCTCACTCTGACCCTGACCTTTGCGTAAT
ATTTATTGGATTAGAGAAAAACAATCCACAGAGTAATAAA
GATATCTGTGCATGCATTTATTATACACAAAACTGTGCTT
CATTTTGGAAAATCTGTCCCAAACCTATTCAGGCAAATCA
GCTATAACAAGGTCACTGCAGACTTACCAGAATGCCCTAC
AGATGTCTTTTTTTGTTTTAGCTCAGATTGCAGCCATGGG
ATGAGGAAAAGGAGAAGCAGGGAGGTTTGTCCAGAGGCAG
TGACACTCCACCAGCACTGTGTGGTTCAAATAAAAATATT
CAAGGTGACCTTGGGACAAGCAGTCTGTTACATCAGGGTT
TAACAGAGATCCACCTTGATTCCCAGGGGCAGGACTCCTA
CTCACTCTCCTTCTTCCCTTTTTCCTTTCTTTCTCCTTGG
TTGCTTGCTCCTTTGTCTCTCACTCCTTAAAAAATCCACA
GATTCAAACCTGCTTCAAAGTTCCTGGAGATATCATTCCA
GGCCAGGATCTCTCCACCTCATGCCTTGACTCCTGCCACC
ATGTCTTAGTGCCTCTCCTTGCTCTGCCTTGGTCACAAAT
TCTTCCCACATGAAGCTTCCAATAATATTTATCTTACATG
CTGCTTTCATTTGGCTACTTCTTATATTATGAATCTCAGA
GATGTGCTCTTACTTATTGGTTCAGATCAATAGTTTTCAT
TCTACCACTTTCAGTTTTCTATCCATTATCCTTTCAAATA
TCTACCTAATTTATTTCAGGGAGTTCTGCAATCTGGTTCC
TCCCCTTCAGTAAGATTAATCTTTCACCATACCCCACATA
CAGCCGTCCCTCCATATTCTCGGGAAATACATTCTAAGAC
TCCCAGTCAATGCCTGAAACAGAGACTAGTATAGCACCCT
ATATAGGTATGCTGCTTGTTTCTTGATCTGATAACCTAGA
GGGTTACTTAGTGACTAATGGGCAGGTAGTATATACAGCA
TGAATATGCTGAACCAGGGAAAGATTTGGGCAGGACAGAG
CAGGAAGGCATGCGATTTTTATCACATCATTCAGAAGAGT
GTGCAATTCAAAATTTATAAATTGTTTATTTCTGGAATTT
TCTATTTAATATTTTCAGACAGTGGAACTGCGGGCAACTG
AAACTGCAGGAAATGAAACTTCAGAGAAGTGGGAGTGCTT
TCTCTGATTTCTCCCAGCCCCCACCATTTCCCAGCCATGT
GCTCTGACACCTGTTTTCTTCTTTGAATAACATCCCACTT
TCCATCTTCGATCCATGTGAGTCGATTTCTTTAAATTAAG
CTGAAGATGCATTTTCTCTAAGAATTCTCTTATGTTTACC
TTAATCAATAATAATTTGTTTTTTATTTGTTTAGTTAATT
TATTTTTAAATGTTTTGAAGAAGTCACTTGTTAAGATATC
TAGACCTGCATATGTCTTACATGGGGAGGTTTTAATTGTG
GATTAAATTTCTCATATAAATATAGAATTTTTCAGATTTT
TGATGTCTTTTTTGTGTTGCCTTTGCTGTTATTTTTTTCT
ACAAATCTGTTCAGCTTATTTACACATATATTTATATCAC
GTAATTGTTCCAAATATCATCTATTGGATCGGTAGTGATA
TGCCCTTTTTCTTTCTTGTTATTAATGATGTGTACCTTGT
AAAAATTTTAATCAATTCTTATTGGCAACTAACGTTATTA
GTCTTCTAAAAAAATTTTTTGTTTTGTTTACTTTCTTTAT
TATATGTTTGTTTTATTACTCTTATGTTTACTATTTTCAT
CTATCTCCTTTCTTTAATTTAATTTGCTGAACTTTTATCT
AACTTCCTGAGAAATTGCTCAAGTACGTAGAAGATTGATT
TTCAGAATTTTTTCTGTTCTAGGATATGCATTTAAAGCAA
CAGATTTCCCTTTAAGATGATTTTGGCTGCATTTTATAAA
TTTTGGTAACATTTGTTTTCATCAAAAATTTAATCTATTT
TTTGTCTCTGTGTGTGTGTATGTTTGTGTGTTTCTTCTCT
TTTTAAACCATTTCTTGAATGAATAAAAAATGCATGTATT
ATTACATTGTATCCTTCTATTAGCCTGTTAGTAATATATT
ATTTCACTCTTCCTTTAGGGATTACTCTTAAGTTTAAAAC
ATGCATACTTGACTTATTAGAGTATGGTATAAGTGAATAC
CTTTACCATATCCCAAACAATTCTAGAAGCTGAGAACCTT
TCGTTGAGTCTATTACTCCTTAATTTTATTCTATATTTGT
TAGTTATTTTAATGCATATATATTTTAATCTCCTAAAGAC
ATTATTATTGTTGTTTTACTCTTTCAGTATTTATTTAGAT
TTACCCATTTATTTATTTTTTCTGATGCTCTTCCTAAAAC
CATCACAATAGTCCCATAGATAATTTTTTGGACTAAACAT
AGAAATTGACCCTTCTGGTTTTAAAGCTTGAAACTTACAT
TTGTTTTATGTGAGTTTCTTTCTTAGGAACCAACCTCAGG
CCTCTCAGAAAATGTCAAAGAACTAAAACCCACAAGATTA
TCTCATCTAGACAATGAGAGGCCAAGCCCCTCCTTCATCA
TAATTGTTTCCTTACCCCTATGTAGTTCCTATTTTGCCAT
GCATAGTTACATTTCTTCCCTGCTATGTAAACCCCTAATT
TTATTCATTCAGGGAGATGGATTTCAGACTGATCTCCCAC
CTCCTTGGCTGCAGCATCCAATTAAAACCTTCTTCCTGGC
AGTAATTGTTGTCTTGGTGATTGACTCTCTGTGCCATGAG
CATCAAGACCTAGACCAAACCCCTGGTGTTTTGGTAAAAT
TCCTTTCAATGAACATTGTTATGCTTCCTATTGGAATCAT
TTTTCTTCTGATGAATGAGTACTACTCTTTTTTTTTTCTA
AAGTAAATATAGAATCCTTAGGATTCTTCGGTTTGTATCA
AGGTCCTTTTTTAATGATTATCCCAATGTGTCTGCACTCT
AACTAAGGGTACCAGGATTTTACAATGGCAGAAGCTGTGC
CCGATGCTTCTGTTCTCCCCACGACTGAATCCTTCCTTGA
CCCCAGGTCAGGATCTCTCTCTCTCTCACTGAGTTCCCAT
CCGCCTACCATTTGTTTCTCATGTCAACTATGTCTAGACA
CCCTACCCTCCTGCCAGAACTCTGCACTTTTCTGGACTTC
TTGATATTAATAACAATAATGATGGCAATATTGATAATAG
TAATAACAATAAGCATTCATCATGTATTTATTATGTATAA
AGCTCTGAGCCAACATTTCAGAGAAACATTATCTTATTTA
ATCCATACAGCAATATTCTTGTCCTCATTCTATGCGTGTG
AGAACCAAAATTCAGGAAGGTGAAATAATTCATCAGATGT
CATATAGTTGGTAACAGGAGTTGCTAAAATGCAAGCCTAG
TCTATCTAGTTGAAAGCTGGGTACAATTAACGCTGTTCTG
TCTCTCTGTGTTCACCTGCCGCTGCTGTGTCCACACATCC
TAGGCCACGTTTCACTTGCACGACTATTTCCTCCTGAATC
TGTCCCCACCTCAGAGCCTGCGTCCAGGCTGTGAGTCTAG
TTTGGCCATGTATTGCCTATGCCACTGCCTCCTCACTTCC
AAGCTCATAATCTACCAACAATAAGCTTATCCATCTAGGC
CAGAGGTTCTTCCCAGGAGCTATTTTGCTTCTCAGGAAAC
CTTTGGTAGTGTCTAAGGACATTTTTGGTTGTCACAACTG
CAAAGTGGGGAGCTATTGTGTTCTAATGGGTAGAGAACAC
AGGGCTGCTGCTGAATATATTACAGTGCACAAAACAGCCG
CCACAACAAGAATTATCCAGCCCAAAATGTCAATAGTGTT
GAGGCTGTGAAATGCTGATCTAGGCAACACGTGCTTATTG
AGTATTTACTCTGTGCCACCCACAGTGCTAGATGTGCGGA
ATAAAAAGTAGAGATAATGCCTGCTAATGCGGAATAGAGA
TGAGTAAACAGGTAATTACCAAGCAGTCTGGAAGGAGCTT
TGAACACCATTGAGGCTACTTAGGGGACTGTAGTAGTACC
AAGAAATGGGACAGACTCAGACTTAAATAATCAAGAAAGG
CTTCCCTGAATAAATGACTTGTGAGCAGAGATCTACAGGA
TGACTGGTAAAATATGGGTGATGAATGCCATGAGAAGGAG
ATAAATACCGGAAGGGCAGAATTAGAGACAAACACACCTG
AAAGGTTCCAGAAGTGAAAGAGAACTGGTATGTTTGAAGA
ACTGAAGGCATTTCAGTATGACTAGAACAAAAATGTGGTG
GACGCAGGGGGAGTTTTAGCAAGATGTGAGACCTGGATAG
CAAGCTGGTACCACATCACAATGGGCCCCCTAAACCTTCT
TCATAAAAATGATGCACTGTTTCCTAAAGGCAGTGTTAAA
ACATGGCCAGCTTTTAAGCAAGAGGGTGGCGTAATCATAG
TTACAATTTCAAAGGTCATTTTGTCTTCATTGTGGAGGAC
ATAGTAGAGAAGGGAGACAGGCAGGCCAGGGAGCACTATG
TTAGACATCCTATTGGCTCTTGCCTCAGAGATACTGCTCC
ACCAATGTCTAGTATTTAGGAGGCACTTCCATTCATCCAG
GCAAGAGATGGCAGTAGGCGAGACTATGAGATTGAAAGTG
TAGGTGAGTTCAGATAATGTCGAAGGGGAGAGTTGTTCAG
CCTTTATGATTGACTGGGTATGGGAAGAGGTGAGGAAGAC
GAGAGAGGAATCCAAGACCAGGGCAAGATCACAGCCTTTT
TGTTCACCACTTCTTTCTTGCATATAGAACGGTGCCTGGC
AGATGGGAGACACTCCATAAGTATTTGTTGGTGTTATCAT
CTGCAAGTTATGTCATTGGAGAAACCAGGTACAAGGAGCA
CCCCTAAGAGAGCAGTACACAGGAGTAAGAGCAGATTGGG
AGACAGGAAGATGAGGATATGGGGCATGGACACATTGACT
TTAAAGTGTCCGAGGAAACACTTTGAATACTAGAGACTAG
AGCTCAAGAGAGAAAGATCTAAGCTGCAAATAAAGATCAG
AGAGTCATCAGCAAAGACAAAACCCTGTAAGTAGATGAAT
AACTTGGGAAGAGAGTTGCATGAGAACAGGAAAGCCCAGA
GAAGACAACTGAGGAACAACCAGATTTAAGGAGCAGGAAA
AGGAAGATAAATCTCAAAGCCATGGAAGGAGAGTGCCTGG
AAAGCTGCTGTGCAGCTTACTCGGGTAGAAAAGTGAGTAG
GAAGAAGAAAGCAAATGCAGAATATTTCAATACTAAATTT
GCAGGCAAGATGGAAAGGAAATATTATGGGGGTGCCTGAA
GGATAGGAGGGCCTAAAGAAAGACTCATTTTAAAAGATGA
AAGTCTTGAATATCTGTTCATGGAAATGGATAAGAGCCAC
AGGACACTAGATTCTAGATATTGGTAGAGCAACATCTCTG
AGGAGGTGAGTCAATAGGATGCCCAACATAGCAGGGGATA
AGAACGCTGAGCAGGCAAAGAGGCACCTCATTCTCTGCAA
CTGACCTAAAGACAGGCGGAGAAAATGGGCGTAGACTCAC
AGAGATAGGTCTGCTGGTAGGAAGCTGAGGGGCCTCTGGG
GTTTTGTGCATTACACAATTGCTTATATAATTTCTGTAAT
ATTGTAAAAGGAGTACAACAGTATTTCACATTGAAGTCCT
GGCCCACTAGTTTCTGAGAGTGTCATCTCCATTTCATAAA
GATCAATAACACAGTGAATCAGCAACAATGATCATTGAAA
TCTGGCAGGCTTACAGATTTCTTTTTCCTTTAGCTATTTC
TCACATCCCTGCATGGAAAGGTTACAAACGGAGGCTGTGA
AAACTGAGCAGATGAATAAAGACTGCATGACACAGAGCAG
TGGTTCTCAAAGTTTGGTCCCTGAACCAGCGGGATCAGCA
TTACCTGGGGACTTGTCAGAAATAAAAATGTTTCGGTCCC
GTCCAAGACCTGCTGACTCAGAAACTCTGGAGGTGGAGTT
TTGTATTAACCTCCCAGGTTTCCAGTTGCTAATTGCCACA
ACACAGTGGCTTAAAACAATAGATATGTATTGTCTCACAG
TTCTGGAGACTGGAAGTCTGAGATCAAGGTGTCAGCAGGC
CATGTTTCCTCTGAAAACATGAGGGAGAATCCTGGCTTGC
CTCTTCCAGTTTCTGGTGGTTCCAGATATTGCTTGATTTA
TGACAGCATAACGTCAATATCTGCCTCCATCTCTACCTGG
CCTTCTCCTCTGTATCTCTTCGTCTCAAATCTCCCTTGGC
TTTTCTTTTACAAAGATACTCGTCATTGGATTAATGGCTC
ATCCTAAATTCACCATGATTTCATCTCAAGATCCTTAATT
ATATCTACAAAAACTCTTTTTCCAATAAGGTCAAATCTAC
AAGTTCTAGGGGTTAGGACTTGTACGTATCTTTTTAGGAG
CCATTATTCAACCCACTACAGGTATAGTACTCTGGGTATT
TTTGATTTTGCTTTCAGAGATGGCCTTTTGCTATGTTGCC
CAGGCTGGAGGGCAGTGGTTCTCAACCCTGGTGGCTGCAC
AGTAGAATCACCTGGAGAGATATTTTTAAATTCCCAAAAA
GTTAAACATGGATTTTTTAGTATGGAACCCAAAATTCCCC
AAGTGATCCCAATGTCAGTCAAGTTTGAAAACCAGTGGAA
TAGAGGAAAGAATATTAACTGAGGAGTTAGACAAGCCTCA
GTTCCAAAGCTGCCTCTTTGTCTTATCAGCAGAGCCTGCT
CTTCTGTAAAATAGAGATAAGCATACCTACGATTATGTTA
TTATTTTGTGAAGATTAAACAAAATCCTCCATGTTAAGCA
CTGGGATTTTTAGCCGTGTTATATGCTGTATGGCTTCAGG
GCTTCATTCACCGATTAGCCTGGTGATTGAAGCATTCAAA
ATGACTTTCTGCTGAGAATCTTGGTCCTGCCTGTGGCATT
CCCTCAGCTCACCTGATGACAGGTGGAATGGCTTCCTTTT
AGGTGTTCTCCTTGCAGACCCCTCAGCTTTCAGAAAGGAA
GTTATTCCTGCTTGCCTTAGCTCGATTTCCTCTTATGTCA
TAAGAATTTCCATTTAATTGGCCACACAGAATATCTGGGT
TCTAGTTATTTTCCAGGAAGAACCATTTTGAACTCATATT
CACTCACTATTTATTAAACATTCTGTTGAGCAAAATAACT
TTCCGGGAAGATGGCTTAAAATATTGAAGACATTCTAACA
TCCAGATAATTGAAGCTTTCTTCATTCAAAAAAGGAAAAG
AAAAAATAAGAAAATAGAATTGCTTATCAAGCACCTAAAT
ATCAGGGATTAGAGATATTGTGATGGTTTCAGTTGTCATG
TAGCTTGGAGTCTAGTCAGGAAGACAAAAAAAAAAAAAAA
TCAATTTATACCCAAACACATGAAAAATTGCAACTTTGGC
AAATGCTGTGAAGGAGGCTTACATGATGCTATGAACCTCT
AACAAGTTCAGACAGAGTCAGAGAGGTCAAGGTGGCTCTC
CCACAGATGAGCCTTCAGCTGAGATGTCAAGAATGATTAG
GACTTAACTGTGGGTGGGAGAGAGGGGAAGTATTGCAGAC
AAAAAGAATTGCAAGCTCAAAAAAGCTCTGTGGCCAGAGT
ATATTATTTTTGCTCCAGTGTTCTTTGCTTCTTGCCTTTC
CTTCCTTTTCCTTGTTACCTCACAGTATCAAAATGGCTAC
CACAGCTCCAGACATCAAATCCACATTCAAGTCAGGAAAA
AGGGAAAAGAGAACAACACTAGCTCTATGTGCCACTTTTA
AAAGATGTCAAAATCTTTTATGGAAGTCCTCCAGCAGGCT
TCCCTTTTATATCACTGGCCAGAAAGAGGGCAAAAGCTCA
TACTTAAGTCAATCCTTAACAAAGAAGAATAGATCAACAT
GATTGGTCTAAATCAAAAGATCTCTTCCTTTTTATTTCAA
GGTGAAATATAACTTTTCTTTCTTTTTTTTTTTTAAGACG
GAGTTTTGCTCTTGTTACCCAGGCCAGAGTGCAATGGCGC
AATCTTGGCTCACCACAACCTCCGCCTCCTAGGTTCAGGC
AATTCTTCTGCCTCAGCCTCCTGAGTAGCTAGGATTACAG
GCACGCACCACCATGCCCAGCTAATTTTTTGTATTTTTAG
TAGAGATGGAGTTTCACCATGTTGACCTGGATGGTCTCGA
TCTCTTGACCTCGTGATCCACCCACCTTGGCCTCCCAAAG
TGCTGGGATTACAGGCATGAGCCACCATGCCCGACCCGAA
ATATGACTTTTCTAAGTGAAGATGCAGTTGCTGCAGGGAT
GCTGTTGGTAGGCTTTTACAAGTGTCTACCACTGGGACTA
TGGCTGTAGTCTAAATGTAAGATGGATGATATTTAGGAAG
TTTACAAGAGCAGAGCTCATGATTAATTTATCATGAGGAT
AAGAAAGCAGAATCATCCTATGCTGCAAGTTGCCACATGA
GCACAGGTAAGGAGTATGGCTCTGCTGAAAGCAGAGTTTC
TGCGCTTAGGCTCAGTGATATTTTGGACTGGATAATTCTT
TGCTGTGGGTGGCTATCAAGTGCACTGTAGAATGTTCAAC
AGTGTCCTGGACCTCTACCCACTCAATGCCAGTAGCACCT
GCCCACCAGTAACAAAGTATCCAGTCTTTGCCAATGTTCC
CTGGAACGAAAAGTCATCCCCTATTTTAAACCACAGAATT
CCTTAGAGAATTCCTCCTACTGAATATGGCTACAAGTAAT
ATAATGATAGGGCAGGGCTAGTGTGAGGCCAGGGAGGTAC
CTAAGGCACAGAATTTCAGGAAGCACTTACACAACCCTGA
CAGTGGATGTCTCCTTAAACGTTGTGTCTTCCGAGCCTCA
CTGGCCTCTCCCAATATCTGACAGTGTCGTGATAGCCCAT
ATTTCAACAAAAATAAACCATTCTGCTTGTAATTATTGCT
TGTTCAAGGATGTGTTAAAGATATTGCTCTTTATGAAACA
TAGTTCTGTTTTATGAGAAACTCCAGGAGAAATTCTGCTC
ATTATTTGCCTAGAGAATAGACATGATTTTCCTAAGCCAC
TAATTTGCTTTTATCTGATGAATGTTGTAAATGCTGTAAT
CTTTTGCTTTCCTTTTTCCATTGATTGTTATTAAATTGTG
GCTTTTTTTTCTGTGGCATTGGTTCCTATAGATGTTGGAA
ACCAAATTTGTGGTTTACCACAGGTTCATAGAATATTCAT
TCCTAACTATATTTTAAGTTCCTGCATTTGTTTTTCATTT
CCATTTTGTCTCAATTTTTATTTGAATTATTTTACATTTT
ATGTATTCTGACAAAATACCTTAAATATGTTTGAAACTAA
TACCATTAAGTACTCAGCATGGGCCTGGCACCCAGAAGAT
ATTTGATACATAGAAGTTTGCTTTCTTCATGTTGAGATAA
AAAAGTGAGGCAGTTCATGGGACAGCTGTTTGTAATGGCC
AAGTATTCTGGAAGTGTAAGAATAGAGGCTTCCAATAAAA
TCCAACACCCTTTTATTTTAAAAACTCTCAATAAAGTAGG
TATTGAAGGAACATATCTAAAAATAAAAAGAGCCATGTAT
GACAAACCCACAGCCAACATCATACTGAATGGGTAAAAGC
TGGAAGTACTTCCCTTGAACATCAGCACAAGACAAGGATG
CCCTCTCTCACCACTCCTATTCAACATAGTATTGGAAGTC
CTGACCAGACCAATCAGGCAAGGGAAGGAAATAAAGGGGC
TGGGTATGGTGGCTCACACCTGTAATCCCAGTACTTTGGG
AGGCTGACGTGGGCAAATCACTTGAGGTTAGGAGTTTGAG
ACTAGCCTGGCCAACAGGGTGAAACCCCACCTTTATTAAA
AATACAAAAAAATTAGCCAGGTATGGTGGTGTGCACCTGT
AATCCCAGCTACTTGGGAAGCTGAGGCAGGAGAATGGCTT
GAACCCAGGAGGTAGAGATTGCAGTGAGCTGAGATCATGC
CACTGCACTCCATCCCAGGAGACAGAGTGAGATTCCATCT
CAAAAAAAAAAAAAAAAAAAAAAAAGAAAAGAAAAGAAAG
AAATAGAAATAAAGGGCATCCAAATAGGAAGAGAGAAAGT
CAAACAATCTCTGTTTACAGATGGCGTGAATCTATATCTA
GAAAACCCCATAGTCTCTGCTGAAAAGCTCCCTCAGCCAA
TAAACAACTGCAGCAAATTTCAGGCTACAAAATTAATGTA
CAAACATCACTAGCATTCCTATGCACCAAGAGCCAAGCCA
AGAGCCAAATTAGGAAGGCAATCCCATTCACAATTGCTAC
AAAAATAATAAAATATCTACAAATACAGCTAACCATTGAA
ATTCTTACGATGAGAATTACAAACACTCTCAAAGAGAAGA
CACAAACAAATGGAAAAATATCCCATGCTCATGAATAGGA
AGAATCAATATCATAGAAATGGCTAAACTGCCTAAAGCAG
TTTACCGATTCAATGCTATTTCTATCAAACTACCAAAGAC
ATTCTTCACAGAAATAGAGAAAAATGATTTTAAATTCATA
GGGAACCAAAAAAGAGCATGCATAGCCAAAGCAATCCTAA
GCAAAAAGAATAAAGCTGGAGGCATCACATTACCTTACTT
CAAACTATACCACAGGGCTACAATAACCAAAACAGCATGG
TACTGGTACAAAAACAGACACGTAGACCAATGGAACAGAA
TAGAGAACCCAGAAATAAGGCCACACAGCTACAACCATAT
GATCTTTGACAAACATGTCCCAAAAAAGCAATGGAGAAAG
GACCCTCTATTCAATAAATGATGCTGGGATAACTGGCTAC
CCATATATAGAAGATTGAAGCTGGACCCCTTCCTTACAAC
ATTTATGAAAATCAACTCAAGATGGATTAAAGACTTAAAT
GGAAAACCAAAAACCATAAAAACCATAGAAGACAACCAAG
GCAATACCATCCTGGACATAGGAACTGGCAAAGATTTCAT
GACATAGACACCAAAAGCAATTGCAACAGAAGCAAAAATT
GACACATGGGATCTAGTTAAACTTAAGAGCTTCTGCCCTG
CAAAAGAAAGTATCAACAGAGGAAACAGACAATCTATAGA
ATGGGAGAAAATGTTTGCAATCTATTCATCTGCCAAAGGT
CTAATATCCAGAGTCTACAAAAAACTTAAACGAATTTACA
AGAGAAAAACAAACAAACCCATGAAAAAGTGGGCAAAGGA
CATGAACAGTTTTCAAAAGAAGACATACATATAGCCAACA
AACATATGAAAAGAATCTCAATATCACTAATCACTAGAGA
AATGCAAATCAAAACCACAATGAGATACCACCTCACACCA
GTCAGAGTGGCTATTACTAAAGTCAGAAAATAATAGATGC
TGGCAAGATTGTGGAGAAAAGGGAACACTTATACACTGTT
GTTGAGAGTACAAATTAGTCCAACCATTATAGAAAGCAGT
GTGGTGATTCCTCAAAGAGCTAAAAGTAGAGCTACCATTC
AACCCAGAAATCCCATTACTGGGTATATACCCAGAGAAAT
AGAAATCCATTCTATGATAAAGACATGAGAATGTTCATTA
CAGCACTGTTCACAATAGCAAAGACAGAATCAACCTAAAT
GCCCATTAATGACCGATTGGATAAAGAAAATGTGGTACAT
ATACACACAGAATACTATGCAGCCATAAAAAGGAATGAGA
TCCTGTCTTTTAGGGAACATGGGTGGAGCTGGAAGCTATT
ATCCTTAGCAAAGTAATGCAGGAACAGAAAACCAAATACC
ACATGTTCTCACTTACAAGTGAATGTGAAATGATGAGAAT
TCATGAACCAAAGAAGTGAACAGCAGACACTGGGATCTAC
CTGAGGGTGGTGGGTAGGAGGAGGGAGAGGAGCAGAAATG
ATAACTATTGGGTATTGGGTTCAATACCTGGATGATGAAA
TAATCTGTGCAACAAACCCCCATGACATGTTTACCTCTGT
GACAAACCTTTACATGAACCCCCAAATCTAAAATAATTTT
TTAAAGAGTAATACTTGGGATGAGAGTGGTTTCTGAGGGT
AGTTGCTACAAGCAACTTGCAGCAAAGATTTTAAAAGTGC
ATCCACTTCTCCAGGAAAATAAAGTACGTCAGTGGTAGAT
TTTTGACCTGTGTCTTTGTTGATCTAAATTCTTGGGGGGT
TACAGAAATTTCATAAAGCCTACTGCCTACACCCAGCCCT
GAAAGCACTTATTAGCCTGTGTTCAAGTGCCTTAAGTGTC
ATCCTCCATCACAAGGGGCATATGACTGTGGGTTGTGTTC
TATTTTCCAAAGATAAGGTTCAAGCAGAATGACAAAGAAT
GGTAAGTTAAGAAGCACTTCAAAATCTGAAAGCTGCGGTT
ACATCGAGAGAACAATGAGGCTTGATCAGTAAAGACAGAG
CGAGGTGGGGGTCGGGGGTGCTCTAAATAGCCTCTGCCTC
TTGCAATGAGGCTACTGCATTTTCATCATAATTATTAAAT
CTTGGCAAGAGGCTTAGCAGCCTGTTACCCACCTCCCTGA
TGGCAGGCTGCTCTCCCACTCTACAATTTTGAAACCTGGT
TGGCAATTGCACCCTGAAGAGCAGTTCTAACAACACTGCA
GCAAACTTTCCCCTACTCGAAATCTTCAATTATGTATGTA
TAGACTAATGGCAATCTACATCCTATACCATTTTCTCACT
CTGTCTTTTTTTCTTATCACCATATCATTAACTTCAACAA
AATTAAGTTAGGGACATTTAGTCCTCAGAGAAGCCAGGGA
AATAATAACAGATGGATTAAGGGAATAAGGCAGAGAGAGG
ACAGTTTGACTTCCTTTCAGAAAAGTTTGAGCTACATAAA
GACACACACATGCACACGCACACATACATGCACACACACA
CACACAACATTAAACTGTGCAGAGAAAATTTCAGCCCATG
GTGAGCTGAGCTTCTGTTTTGCACAGAGTGAAACATTGAA
AAAAAATAAAAGAGAGTAAAATACTATTATTTTCCCCCTA
ACATTTGAAGGGCTTTGCAGAAACATGGCATCTGGGCTTC
ATTGGTGCCCAATAAAAGTCAGGCGCCCTTCAAAGGGTTT
ATTTGGCTTTATTCATTCTGTTGTTAGAATTAGCCTTAAA
AATCAGGTCTGATTGCACTGAATTAAGGAAAGTGACTTGA
TTAGTATGTATTTAATATGTGTTTACTGAACTGAATTAAA
GTTTAGTGTGCCTATGTTTCAAAAGCAAAAAGGATAAATA
AGAGGATGTCATTTGGAAGTAGTTCTCTGAAATAAAGATC
TTCTAAGATTTCTCAAATCTGTATTTTTAGATGGGTATCA
AGAGACCAGAGTTTTATAGTATGGGTATAGCTTTCCAGAG
CTTATAAAGCAACTTTCTTTTACTTAACATGTATAAATTT
TACAACATTCCTATGAGAAAAGGTTTATTATCCAAGTAAG
GTAGATATTACTGCTGTCCTTTTAGCTTATGGAAGACCTC
CTTACAGTTGGGTCAGGCCAGGAGATGAGTTCTGGCCAAT
AGTCTGCTAAAAGAAGAGGCATGGGGGCCAGGTGCGGTGG
CTCACGTCTGTAATCCCAGCAATTTGGGAGGCCGAGTTGG
GTGGATCACCCGAGGTCAGGAGTTTGAGACCAGCCTGGCC
AACATGGTGAAACCCCGTCTCTGCTAAAACTATGAAAATT
AGCCGGGTGTGGTGGCGGGTGCCTGTAATTCCAACTTCTT
GGGAGACTGAGGCAAGAGAATCTCTTGAACTTGGGAGACA
GAAATTGCAGTGAGATGAGATCACACCACTATACTTCAGC
CTGGGCAACAGAGTGAGACCCTGTCTTAAAAAAGAGTCAT
GGGCTATTTTTTGGCAAGAAGACCATGGACGATTTTCTAG
ATTCTCTTCCCATTCATCAACCGGGGAATCTATGTGTTCC
ACATGATGGAGATTTATCATGAAGTATTTGTTAGCCTGGA
CTTTTAAGCTGCCAAATGGAGGAAAGTTGCCTTAAAATGT
CATCCAGACCCACACGGATATTTGGGCATAGAAATAAACC
TTTTTCGTATTAAGCTACTTAGATCTTGGCTTGCGGCAGA
ACACTCTAAGACCTACTTTTAGTAATACACTTCATTTTAG
AAATGAAAAAGCTTATTTTTCTAAGCCTCAGGTAATTATT
TTAAATTGCTACAGATCACATTGCAGGTAAGAGGTAAACT
GGTATATGAACCCAGATCTTGCTGAAAATATATCAATATA
AAAAGAATCACCCAACCTGCTGTAGGGTAGGAGAGAAAAT
CACATTTGATGTTTTTTGGTTACAGAGATTGGCAGTGGGA
TCTACTTTGGGCAGTGGGAACAAACAATCACTTGTGAATA
GAGATGGCATTTCTGTGCTGCAGCACCGTCCAGCCTCTAC
TAGAGAAGCAGGGGAAATAGTTACCCGTGTGCCTTTTTGC
TTTGCCTAGATTGCTCCTCCCACTGTGCGTTACTAAGTAA
ATTCTGTTTTCATTGTCAAAGAACACAATTTCAACAAATC
AAATTTCAAAGATCTAATTGGCTTTTATTAGCATTTCATG
AATGAGGCAGCATCCCATCTGCAAAATATAAAGATACTTC
AATGAACTGAGCAGAGAGGTGGGCTTTATAAGCAAAAACA
GTTTGAAGAAAGCCAAACCACAGAATAAAGAGCAGATCAG
TCATTTCAGTTACAGCGTGCTTTTTTGCTGGTGAGGTTTG
AGGGCCCAGTAGTTGCTTTTAGTTTCACACAGCCAAAGCT
TTTCTAGTCTAAACTCATGATATCTTTTCTATAGTACATT
ACAATACCATAACCTAACTAACAATAAACGAGTAACCTAA
ACATTTTAGGAAGCTTCTGATCTATTTGCTTCCAGTCAGT
TCCTTGTTCATGAAATCCAATCCAAGCTTATTGCTTACTT
TCTAGACAAAGTTCTCAATCTGTTTTTTTTTTTTTTTCTT
TTTTGCCTCATGCCTCTCTTTTTTACTATCAGTTTACCTT
GAGACCCTTGAAAAATATATAGGAATGTACAGTTTTTTAT
TATATCATTTTATTTATTTATTTTCTAAGAGCTAGGTCTT
GCTGACCTAGGCTGGAGTGCAGTGGCACAGACATGGCTCA
CTACAGCCTTGACCTCCTGGGCCAGAGCAATTCTCCTTCC
TTAGCCCCCAAAATAGCTGAAACTATAGGTGCATGCCACC
ATGCTGGGCTAAGTCTTGCATTTTTTGTAAAGATGGGGTT
TTGCCATGTTGCCCAGGTTGGTCTTAACTCCTGACCTCAG
GTGACCCACCTACCTAGGCCTTCCTTATATTATTTCTTAA
TTTCATCTCTGATGCAAGATCAGTCACATTGTTTGACTGA
TTCATTTTCTGAAGCCTTTGTCACTGAGTTCCCTTTCTAA
TTATTAGGCTGGTGCAAATGAAATTGCAGCGGTTGCCATT
TAAAAGTAATGGCAAATTACAATTACAAGTATAGGACTTT
CTCCTTAGTTCAGCTAAAAGCCAGTTTTTGTCACGTGGCC
ATGAAAGATTAGGCTTGTAGACACTGATGGGTGAGAAGGC
AGGGTTTATTCGGTGAAAAGGGAAATAAAGAAAGAGGGAC
TCAGCAAAGCAACAGTCCTACTAGTGGGCTTCCTGCCTCA
CAGATTGAAACCCCCATTTCCACCCCAGAACACGAGAGAC
CAGGCTCCTTCCCCCTGCAAACGACGTGAACTTCCTGAGG
CTCCACCCCAGTACTACTCTTCCCAGTACACAGGCTGGCC
AGAGGTTCTCCAAGGACCTCTTTACACTCGGCTGTCTCAA
ACGTAATACATCTTCTTGATGTTTGGGGTGTACAGGCAGT
AGGCTTTTCCTACTTTTGAGGCTCCAAATGCCTGACATCT
GTTTCTTTTCATTCTGATTGAAAATCAGCCAATTGTGTCC
TGAGGTTCTCTCTTTCTTATAATAACTTTCCAATGACAAA
AAATTATACCCATTTCCTTTTGCTCCTTTCAACCATCTTT
TATAGGATCACTGTCTCAGCAGGCATGTCATGTTACTTCC
ATGTTTTATCAAATGTTATGCGAAAATTTTGGCTTCTAAA
TGACATGTTCACTTGCCCTGCCTCCAGTATCAGTCTCTTT
GCCACCCTCTCCCAAATTGCCAAGTCAGTGCCACATATTT
TAGGTTTTTCATCCAAGCATACCCCAATTCTGACAACAAT
GTCTCCATTTGTTAAGTAAATCTAGTTTTTATAACAGACA
AACCTGAACTCTCAGTAATTTAATGGATGTTTATTTCTCT
TTCTCTTTTTTTCATAACTTTCAAGTGATAGTGACATGGG
GGACTCTAGTCCCCAGACCTTCAGGATATCAAGATAAAAG
AGTTTTTGCCATCTTGCTCATAACATTGCCATGGTCATGT
ACATCCAGAGGGCAGATAGAGGAGGACTGAATAAGGATTT
ATTGGAGAATTTTACAAACCAGGCTTAAAAGTGGCATGCC
TTTTTTCTGACCACTTTTGCCCAGGGCTAAGGTTGTTCAG
AGTGGGTGCGGCAGAAGAATAGGTTTATAAGGGCAAGGGT
TATAGTGACAGCCTGGCTACAGTGATGGGGGCTTGGCTTG
GTGGCAAAGGGACTGAAGTCAGGAGGGTGGGATGGATGGG
GAAACGGCAGGGCTAAGGGACTGTTGGTCCTGATGAGATC
TAAGAGCAGTAGTATAAATAATAAAGGAGAATAAATAAAT
GGAAACATAGGAAGTTATGACCAGAGAGTAAGATGTTGGA
GTTTATGATTTCACAGGTGTTATAGACCAGATGACAGCAG
AATTCAAGTTTTGGTTAGAGAAGTGGGTTGCTGAGGCTGG
CTCAGATGTCTTTGTTCTGATGGTTCAGTTCTTATGATTC
CAGCTCCGTGGCAGAATTATGGTGCAAAGGTTATGCCACT
GAGTTCTAAAGTCAGAAGACCTCAGTTTGAATCTCAGCCC
CATCGCTTTCTAGCTGTTTGACCCTTGGCATACTAATCTC
TCTCATTCTCATTACTCATCTGTAAAATGACAGTAAGAAT
ATTTTCTCCTTCATAGGGCTGTTTTGATAATCAGAGATAA
CATGTACAAAGTGCTAAAAACACTCTAGACCGTAGTGAAA
CGTATTTTATTTATAATGTATATCTGTCTCTGTCATTCCT
GACTAGTTGTTCTATTCTCAACATTTCCTGCCTTCACCTC
TACCCCTTTTCTGCCTGAACCTATGAGCAAAACAGCATGC
ACACAGTGGTTTCCGAATGATATGCCATAACTTCCATCCT
CCCTCCAAATTCATCACACCACCTTTAGATGGAAATTTCT
TTTATGCCACATTAAGTATCCAATTTCAGACTCAGTCTAA
AGTGGTTCTATTTCACTAAATTTCTCTTGAGAATAAGTAC
CCCCAGAAAGATTTTTTAATAGAAAGTTTTGTGTACTTTG
ATGATGATCCACCTTCGATGATCCATCTGCATTGCCGTCA
CAGCTGGATAGGGCCTCCATTTCTAATAGCGTCCTCATGC
CTCCCTTCTCACCTGGCCAGATATCTCCAATAGACTCAAT
AGCCTTACTACTCAAGATGTGATCCAGGCTGGGCGCAGTG
GCTCACGCCTGTAATCCCAGCACTTTAGGAATTACTTTAG
CCAAGGCTGGTGGATCACTTGAGTTCAGGAGTTCGAGACC
AGCCTGGACAACATGGTGAAACTCTGTCTCTACTGAAAGT
ACAGAATTATCTGGGCATGATGGCATGCACCTGTAATCCC
AGCCACTTGGGAGGCTGAGGCAGGAGAATCACTTGAACCC
AGGAGGCAGATGTTGCAGTGAGCCAAGGGCACCCCACTGC
ACTGCAGCCTGGGTGACAGAGCAAGACTCCATTTCAAAAA
AATAAATAAATAAATAAAAAATTGTGGTCCACAGACCAGC
AGGTCAGCATCTTCTGGAATGTTTGAAATGCAAAATTGCA
AGCCCTATCCAGATCTATTTCATCTGAATCTGCATTTTAA
CAAGATACAGGTAGATTCTAATGAATGACAGAGTTTGCAA
AGCACTGGTTGACAGCAAAATGAATAACATTTCCATTCTT
TTCTCTGAAGGAAGGGCTGCATCTTAAAATCAGGTGTCCT
GACAGATATTAGGCAGATTCCACTTAAGACTCAACCATCC
TATCTAGAGATGTATAACTTAAGGTCTATGCTTATCTAAT
GCTCTGAATTGAGATTCAGAAATGAAGAATGATAGAATAT
GTGGTAGGTGATTTCACAAAAGAATTTCTGGCTCCAGACA
ACAAGGTTTGGAGAGTGGTTCAAGCCTGTAATCCCAGCAC
TTTGGGAGACCAAGGCGGGTGGATCATGAGGTCAAGAAAT
CGAGACCATCCAGGTCAACATGGTGAAACCCCATCTCTAC
TAAAAATACAAAAAAATTAGCTGGGCATGATGGCGCATGC
CTGTAATCCCAGCTACTCAGGAGGCTGAGGCAGGAGAATT
GCCTGAACCCAGGAGGCGGAGGTTGCAGTGAGCCGAGATC
GCACCATTGCACTCCAGCCTGGGTAACAAGAGTGAAACTC
CATCTCAAAAAAAAAAACAAAAACAAAAACAAAACAAAAC
AAGAAAAAAACTTTTTCTTTTCAGGTTGCCTAAGGAAATT
TGCTAATTTCCCTAACGTCAGCTTCCTACTACCCCAGAAG
AGGAAAGATACAGAAAACCTACAGAAAGAAAATGCCATAG
GATTTGTTTGTGTGTGTACATATACATTTCAAAGGTCTGT
TCCATCTGAAAGAAGTCTCGTAAAATAAATCAGTGAGACT
GGGAAAGCGGTAGTCCGTTATATGTAAATATAATGGGGCT
AAGAAAAAATTGGTCAGAAAGAAACAGGTAGTTCTCCCTT
GTGTTAAATCAAATTTAGCCTAACGCTGCCTCCTTACATA
TTTTAACTTCTGCCTAAAGGTTTCTCTGCACATCGTGAAC
TATAACAAGTGGAGGTGTAAATAGACCGTAGCTTACACTT
TTGCGAATCAAATGTAGCCAACTGTTCGAACTGTGTTCAA
ATAAGGCAAATGCCGAGCTGAAACTAATCCAGCTGCTTCT
GTACCTCACTTCCATGTTCTACACGTCACTTTCCCGTCTC
TGTCCTAATCTTCTTCCACCACGTAGGTTCACTGGAGTCT
CTAAGCCTACTCTGGCTGAAGAGGCTGCCCAATTTGCGAA
TTGTTCATTGCTCCATTAAACTCCTTTAAACTTAGTTTGG
CTGAAGTTTTACTTCTATCACATGGAACTTGTCTTGAAAC
TATGTTAGTATAGCAAGTGCAGCAGTTGTTATGAGAGCTT
ATGCTTATGTAGTGTGCAGGTAGTGGCGATTGACAGAGAC
TGGTGAAGGCTGAAGCCCACTCTGAAATCTCCAAATTTAA
AAAGCAAATTCCCTACTTAAGTGGGGTCTTATTATCAAAC
ACCTATTACTCAACAGAGATGAAGTGTGATTTCAGATTGG
AAGAATCTAACCCACCCCCCACCCACAAAAAAATCACAGT
TTAGTGGTATTTCCCATGTCATCTATAAATAATCTGGAAC
ATTAGACAAGAAACAGAAACCGTAAGTAGCTTATATGACT
CCTTAATCTTTTTGACTGCTCCAAGTTTGTTCGAATTTCC
CCTTATCTGTCTACCCTGGTGATTAGAAAAACAAATTACA
ATTTAAAACTCTGGTAAATGCCACTTTAAGCAGATGACCA
AGGTTACCGTCACCATCAGTAACACACATCGACATCACAC
ACCGTTGGATAGGACGCAATGAGAAGGGCACAACGTTGCT
TTTGTAGTATTCTCATCAAAAGTGTATCTTCTTTCTGTTT
AAGGTTTTTATGAAACAACATTGAGCAAACCCAAATGAGA
AACATTCTACAAAATATGGGTGCTATTTGAAAGTATGAAG
GTTATGAAAGACAGGGACTTACTGAGCAAATACCTGATTG
AAGGAGACAACTAAAAGTAATGGGATGTTAGACTGGCTCC
TATAATACAGAAAGCACAATAGTGGGGAATGTGGTGCAAT
TTTACCATCTGTAGTGTTCTTACTGATATTTAAGATATCT
ACTAATATCTTGCTAATGTTGATTTCCTGGTTTTAATCAT
TGCACTATGATTATGTTAACACTGGAGAAGGCTGAGTGGA
GAATACAGGAGCACTTTCTGTACTTTTTTTAAAAAAAACT
TTTCTGTAAGTCTAAAATTATTCCAAAATCAGAAGTGTTT
TAAACAAAAACTTTAAAACCTTTTATGTTTGTTTTTTTGG
GGGAAGCTACAGAAAATGAGTCCCAATCTACTGAGTCAGT
CTTGGGTTGAAAGCCTTGAAAAAGATGAACTAGATTGAGA
TCCTGGGACCTGTGGCAAAGAGAGAAAGAAGCCCCAAGAA
TATATATATATATATATATATATATATATATATATATATG
TATATATGAGATGAATGACGAATGGATGAGGCATAGATAA
TAGACAGACAATAGATAGGAGATAGATAGATAGATGATAG
GAGAGACAGAGAGAAAGAGAAGATAGATAGATCATAGATA
GATAGGAACATGTCTTGTACCAACATAAGAACATGTTTTT
GAATATTTGGCACCATCCAGTAATAGTCTGGATGAAATGG
TCTCACTTGAGAAGTAGCGAGTTCTCAGTCACCAAAGGCA
TACAATCATCTAGTGATGGCCAGCTGTCAAGAATTCTTTA
GATCAGCTTCCTTTACTGGGTGAAGAGTGAGCTATGTTGA
GCTTTTAGAGTTTTCCAGCTCTCAAAGTCTTAAATAATTC
TAATGGTAGCCTGAAGAGTGAAAGGATTCAGAATTTCGGG
GGGAAATGCCCTGAAGAGAACTGTCGAAGATATCAGCAAG
ACCATGTCTTGTGGGATGAGAGATTATTCAAGTCATGTAT
CTGCCTTGCCCTACAGGAAGTTGGTTTAACTGGCCTGAGC
TAGGGTCCAGACATGGGTATTTTTAAGTCTTCCTAGGTAA
TTCTAGAATGCAGGCAGGGTTAAGATCTGGGATGCAGATG
AAGTATTTAGCAACATTGTATAATATCCTCATCTGGCTCC
TTGGAATTTCCAGCAATTCTCAAAATTCTGAGCTTTACAT
CAGACTTCCTGACAAAGAAGATGACATAAATTCTTGTGAA
GAATGCTAACACCAAGTCACTGAAGAGTTATGGACCCATC
ACAGACTTTTCTTTCCAGTGTCTACCCTCGCCAGACAGCA
AACATCACACCCCAATTTAATGCAAAATATGTGAGTGAGG
ACATTGCACTAAATATAAAAGTTTTCTCCAATTTCCACAT
TGCATGATTAATTGGAAGCAGGTGGGAAGCTATTCCAGAT
ACTGCCTGATGTTTACTATACATCTGTCATACTTCACAGG
CAGCTGGTGCCTAGAAGGGGAGTCACCTTTGTCTGCGGGG
AGTGTGGAAGGATACTACAGGAGTTAATAAAGGGAAAAAA
AAACATATTTTATCCTAACTTTCAGCAGCTACTAGAATGC
AGAAAAAGTTTTCCCCTCTTTGAGAGATTAGAATAATATA
AAAATAAAAATAACAGCTAACATGTATTGAGCACATACTC
CATACCTAACAACAATCTAAATAAGTACATTATATCGATT
GAACCATTTAATCATCCAAACAATCCTATGAAGTAGGTGG
TGTTCCCCTCCACACACACAGTTATACAGATGAGGGAACT
GAGGCATAGAAAGGCAGAATAAATTTCACCAGGTTATAGA
ACTAACATGTGGCCACGCTGAGATCAGAGCTCAGGATATC
AGCTCAGAACCCAAGCATGCTCTTACTGCTGGCCCCAGCC
CACCCAGTCTATGTAGGCATTTAATTTGGTGTCATCAAAA
GATAGTGAAACATATTTGATACTGTCTAGTCCAGCTCTCC
ATATTGAAGATACCCACAGCATCTGACTGGCAAATCTGTC
AAACGGATGTTTGTGAGGACCTAGCCACCAATGCAGCAAA
GCAGATCGGGTAACCTGTAGGCTGTCTTTTTCTGTAACCT
GAACATTGATGCTTTAGTTAGGGACTAGATTATGCATCAT
CCATGTCACTGCTTTAACTTCATGAAGGTAGCTCATTTCT
CATATGTAAATGAATTAAATTTAGTTAAAAAAGGCAAAAC
AAAAGAAGACTTATAATTGGGACAGACCATTAAATCGCCT
TTGTGATTTGATTTTTTTTTTTTTTTTTGAGATGGAATCT
TGCTCTGTTGCCCAGGCTGGAGTGTATTGGCACAATCTTA
GCTTACTGCAACCTCCACCTCCCAGTTTCAAGCAATTCTC
TTGCCTCAGCCTCCTGAGTAGCAGGAACTATAGGTGCCTG
TCACCATGCCCGGTTGATTTTTGTATTTTTAGTCGAGATG
GGGTTTCAATATGTTACTAGTTTCAAACTCTTGACCACCT
GATCCACCCACCTCAGCCTCCCAAAGTGCTGGGATTACAG
GCGTGAGCCAACGCGCCTGGCCTGTGATTTGATTTTTTTG
TCTAAGCTGCTAAGGCTTTTTTACTTCAGTTATCACTATC
CTGATTCTACACTGCTGTAAACTTAACTTTTGCTGGCTGC
CAATTCCTACCTTGCCTTCCATCTATACCTCCTACCCCAT
CCTTAAAACCAAACAAAACTAGCCCTGGAAATGATATATT
GTAATTAACACATTTGTTTGTATTAACGTTCCAGATCATC
TGATGGTAGTTGAACATTTCTCCACTGAGAGCTGATCTGT
ATTTATGTATAGAGAGATCTAATATTGTCCATCCTTCCCA
AATTAATTTATAAAACAAATACAATTCTGATCAAAAATGT
ACTTTCTGTCTTGATAAAATAATTGCGATGTTCTTCTGGA
AAAGCCAATATAAATGAAGATATTTTTGACAATGAGTAAA
GGAGTTTTACACTCTCTGATATCCAAATATATTATAAAAT
TTAATAAGTGGTATAATAATGGCATGGGAATAGAAAGATC
AATGGAAGATTTTGACTTTAATATCTTTGGATTTTCATTT
GCAAGGGAATCTAACTCTTTGGAAATTTGAAAATTGGAGA
AAGTTTACAATCCAATTTGGGCCATCTAAGTGTTGTTGGT
ATTTTTTTTTAAAAAAATTTATTTTTTATAGTGTTTTAGG
TTTTGGGGTACATGTGCAGAACATGCAAGATAGTTGCATA
GGTACACACATGGCAGTGTGTTTTACTGCCTTCCACCCCT
TCACCCACATTTGTCATTTCTCCCCATGCTATCCCTCCCC
TGCTCCCCGCCCCACTGTCCCTCCCCTATTCCCCCCAGTA
GACCCCAGTGTGTAGTACTCCCTTCCCTGTGTCCATGTGT
TCTCATTGTTCATCACCCACCTATGAGTGAGAATATGCAG
TATTTCATTTTCTGTTCTTGTGTCAGTTTGCTGAGAATGA
TGTTCTCCAGATTCATCCATGTCCCTACAAAGGACATGAA
CTCATCATTTTTGATGGCTGCATAATATTCCATGGTGTAT
ATGTGCCGGTATTTTATTATTAAAGCCTTTTATTTTTCTT
ACTATTGGAGCATCTTTTAGGTTGCATTTAATCTCATGGC
AGAATCTCTGATACTGTATGTTGGACAATGTAACCAGACA
TAATTTAGGATAAGAAATAGAATAAGGAGTTTTTAACTCC
AGTAGGAAAGTCTTGAAATTGATTTGATTAATGTGTTGTT
TTGATCCATCTTAGAGTCTTCTGGAAGCAAATGCCCAACT
CCTTCCCGAAAGGATAGTCAAAAGAGCAGCAACTATTGTT
GGGGAAAGTAGTCTTAAGAAGGCAAAAGCAAAGCTCTCCT
GATAAATTGCAGTTATCCTCTGGGGAGATAGTCACATCCA
TGACTCTTAATGACTAAACCTAATGGACTTAGAGAAATAA
ACCTGAGCAATGTGAGAGAGGAGTGTCTTTTTCCCATTCC
TGGGATTTTTTATGGAGGGATTGTCTGTAAACACACTTGG
CCTCTCATTCATACTGCCAAGGGAAGAGGGAGTAACTTAG
CTGATTAGCACATCCGGAAAGAAAAAAACATGCTTGCTAG
ACTCAGCACACACTTTTTTTCTCCTGGATACTAAATATGG
AAGCTAGAGTTACCCTCTGAGTCTTCAGTCTGTAAGTCTT
ACTGAGAAGGCAGTCCTGGAGAGAGAAATTGCCTGGGACT
GAGTAGCTACATATATTTCAGGGTTCAATTCGCAGGTTCT
ATTTGGCTCTCCCACTAAGCCACATTCTCTACCTCCTCTG
TTAACAATAACAAATGCAATAATTTGACCCATCTGCCCTA
CTGATTTTTATTTCTCAATTTATTCAGAATCCAAGTAGGC
CAGAGGGTACTATATCCACATTGGGTCTTTTCAGATACTT
CAACAGTAATATTTGGTAAACATTTTTTTTTTTTTTTGAT
CTTCCAAATTAGATACTCACTGGCTATTCTGCAGAATATT
AGAGTTTGTTTTTTTTTTTTTTGCTAGCAGATGCTGTTTG
TAAAAGAACTACATGATTAAATCATAATTCTAGGTAAAGC
AAGATAAACTAGGCATCTGTACTGTAGGACTTCTTGAAAC
CTTAAAATGGAACTATGCTCTGTGAATCTTAATGAGGAAA
TAGATTATCCAGCATTTCTCAAATATACATATATCTGCCG
GAACGGTTTTATTTTTCAGAATCCTGAAGCAGCAGTGTAC
CATGAAACACATTTAGGGAAATGCTGAATAATTCCATAAA
CATATTAGATCAATTGGCAGTTTGCAAAGAAAAAACATAA
TAGCTACCTATGCAGCATATAAAACTAAATTACAAATGAA
TTTTTAAAAGTAAAAAAATGAAAATAGAAAATACCGGTGA
CTATAAAAAAATCTCAGAAGGGGGAATATTTTTCACACAT
TCTAGTAAAAAAGAACCATAACATAATAATTGACTTAACT
TACCTAACATTACCATTTTATATAAATAGCAACAACAACA
ACAACCATGCATGATTTCAGGGGGTGGAGGGAAAGCAAGT
GCCAAGCTGGGAACAAGATATATTTTTAAATACATGTGTC
GATGGTTTAGTATATTTCACATATGACAACTCTCACAAAT
GAACCCCCCCAAAAAACAAAGGTAATTGTTGCTTTTCTGG
CACCCAGGTAAAATAAAAATAATAATAAAAATAAAATAAA
AATTTTGTGAACTGTCAAATCGTATCATTTTACTCATGAG
AGAAAGATACGATTTGACAGTTCACAAAAAGAAATAGAAC
TATGAGTTAATATCTGATTTCACTACTAGTCAAAAATAAA
AATAATGGTAGAATTTTTAACTTGACTTTTAGAGATTGTA
CTTATTTATTGTTTTTGCTTTAGTAAAAGAAAAAACTGTC
CTATATTGTTAGTTATGGGAATATAAATTTGTAGATATAA
CTTATGGAGAGAAACTTGACAATATGTTTAAATGTCTTAA
AAATGTACATAATTTTTGACTCAGCAGTTTTACATCTAGA
AATTTATTTGAAGGATGCTTGAAAAGATTTATATTCAAGC
ATGACCACTGTGTCATTGCTTATAATACCAAAAATGGGAA
TATTTGTAATGTTCTCTAACAAATATGACAGATTCATGAG
CTGGAATACTACGCAGTCATTAAAAATTATGTTGTACAAG
AATATTTAATGATCTGGGGAGGTCATAATGATGCAGTAAG
TAAAACAGCATGTTGTAAAATCAGAAATACAGTATAATCC
CATTTTATTAGAAAATATGTATACTGTGGCTGGGTGCAGT
GGCTCATGCCTATAATCTCAGCACTTTGGGAGGCCAAGGC
AGGCAGATCTCTTGAGCTCAGGAGATTGATACCAGCTGGG
CAACATGGCAAAACCCTGTTTCTACAAAAAATTAGCCTGG
CTAAATTTTTGTATTTTTTTGTAGAGACTTCCTGGGTAAT
CCCAGCTACCCAGGAAGCTGAGGTGGGAGGATCAACTGAC
CCCAGGACTTTGAGGCTGCAGTGAGCCATGATAGTGCCAT
TGTATTCCCGCCTGGGTGACACAGTGATACCCTCTCTCTC
TCTCTCTCTCTCTCAAAAAAAAAGGAAATATATGTAGTTA
ACAAGGGTATGCATTAAAATATAAATGGTGATTATATCTG
AGTAGGTAGAATCATGCACTACCTTTTCTTCTTTGTGTTT
TACAGTATTTTTCAGTTTTTTACAATGAAAGTTTATTGCT
TTTTGCAATCAAGAAAAATAAAAGATAAATTGCAGAAAGG
TTATATCAGTAAAGACTCCATTCTACAAAGAACAAATCTG
TGTGTGTACTGTATTAAAAATCTCATAATTGGTGAAACAG
TAGACTAGTAAGGTTTTAGATGACGTGGTACATGGCCTTG
CTGCATTGTGTAGAGCCCAAAACAATATAGACATTTAAAT
CATTGTAATTTGTAGTGCAAATTCTTTTTAAAATCACCTT
TAGATTTGCATGATCTGAATGAGTGGTCTTTTGGGTGATA
TACGGACTGTGACAATTATCCAACTTCAGGTTACAAGCGT
GCGAGACCATAAGTCAAACCATTTCTCATGTAAACGGGTC
TCACAAATTCAGACTTCTCAAGTAATCCATGTTCAAATTT
AACAGCCGATTCAGCTAGAACGACCATCAGCAACCCCCCA
CCCCCACTGCAAAGCTGCATCTAAACTATCCACATTATCT
GAACACCTTTACAACCATCAGGTCTGTTTACTTGGAACCT
AGGGATAAAGAGTTAGTGGAAAGGAAAAGAAAATTGTCCC
ACTCGGATATCTCACATAATATGACAAAGAGGGCAAGACC
CTCGATTCTGTAGATAGCCTGAAAAAGATTGTCTCAGATC
CAAAATGGAAACAGTCTGTTTATCTGGTTCAGATTCCTAT
TCTCCTATTATGCTCAGTAAGGCCATGCCATTTAAAGCTA
TTTCTTTCTACCACTGTGTCTTTTAAAGCACATCTGCAGA
ATTAAATTCCATGCACTGACAGGGATGCTTTCAAAAGCTC
AGAATCAATTCTTCAATCATTCCACTTTCTTAGCTGTGAT
TAAAAACATGTGTCCTCTAATTAAGCTAATGAGAAACTGT
TAATTGGCACAAAGCCCCCTTCTGTGCACACTTGTTAATG
TCACCCTCACTTTGACAGGAGAAAGGATCAAAATCAAGGG
CAGAGAGTTCTTAAGTGACTTCAATATTGGTCTTAAGAAC
AGGAGCTTTATTTGGGATGCTAAGGCTGTCAGTTGTAGGA
CTTGCATGGAGAAAAAGGCATGTCATTTTGCTGCTAATTT
TATAAGGAAGCAGAAGGAAGAGATGCAAATAGGACAACAG
TTGATATGTTGCTTTCTTTTTTCTTCCTCACAGAAATGAT
GGTATTCAATCCTCTTATTTTGCTTTCCATGCAGGAATGA
ATCTACATGATAAGCCACAACAGTGTAGGAAAGCATCCCT
CTGTAGACACGTTTACTTTCCTCTTGGTCTCTAATGAGCA
ATGTCATTATTTCATCTTCCTCTGCACCCAAGACTCCTTG
TGGATAGGAGAGGTGTTCTCTGCCAGAGGAAGCACATGTT
TTGATAAGATTATTTTTGATATTTTTCTACAGTTTCCATT
TTGGAAAAACTAGAATTCTTTACTTGCCAATTTGTCCCTA
GCTTTTCTTACATAACTGTGCATACCAGGAGTGATTCATT
CCTAAAGTCTTAGAACCTTCTGAAGATGAAAAAGTGTCCT
GCAAGTGGAAGGCTGGAGCGAAGCCTATGAAGGACTGTCA
AGAGAGCTGTTATCAAGACTGCAGGCCACAAATGACGACT
CAGTGACCATCAACTTACCTTCGTTCAGAGCAGCTCACTC
CAAGAAATGGAGCTCTCTGCTTTAAGTAGCCCTGAGTTGA
TCCTTGGGGAAACAGCCAAGCCTGGAGGGCAGGGTAACTC
AGGTTATCAGGAAAGTTCTGAAAATCATAGGTGAGCAAGA
TATGGTGTTAACATCTGAAAGTCCACCTACTTTATGACCC
ATCGGTGAGGTATAGGGGTGAGGAGGTTCTGCTCCTCTGG
AGTCCTCTTTTTCAGTCGCCTAACTGAGCCAAGTGCTTAG
CAGACCTGCCAATCATCTGAGAGAGGAAAGAACACTTTGC
AGTTTGAAGGGTGTGAGCCTCTGCTGGGACCTCTGAGAAT
GCCTAGCAGCAAGCTGTCACCCTGATGGGTGTATGGGGCT
GGCAGCTCCTCAGGCAGCTATTTTTATGAGTGATTCGATG
AGAAAGGAGGAGGCCTGTAAGAAAAAAGCTGTTGTAGAAC
CAGGGTTTGGAGTTAAGGGACATGGGCAATCTAGCAGCAG
TAGGTAGTGTCCTTCCTCCACCCATGGACTATGATTGAGT
TCAGAGAGAAAATTTAATACAGGCTCTGAGAATCATGGGG
AGGACAAGGAGCACTCAGCATCTTCAGCTAAGAAAGAGTG
ACAGTAAATGGGAGGCAGATTCCTGAGTCCTGCAGACCTC
AACCTCGCTCTAGGGAGACAGTCTCTGGCACACATGCTGG
GGTTCCACCATGGGCACCTGCAGCTCACAGAGAGGCAGTC
TTTCTAGTGACTTCTGCACTGAGGACCTTGAAAAGGGTCA
CTGGTGCAGGAAAAGAGGAGTGCTGAGGCTACTGTGTGGT
CGCTGGAGCTGTCAGGAAGCCTGTGTCTGCCCAATAAGCC
TGGATGGGATCTCAAGAAAGCAGATGCCCCATCTGTGCGT
TCAAGCTGGGAGTCCTGGGGAGATTTGAGTCACATCCTCC
TGTTAGGTGTGGTGGTGAGTGGGGAGAGTTACAGGAGGTC
TTGGTGTGGGGCAAGAAAGAAGGAGGGGGCAGGAACTAGA
GAGGTCATCTTGGGAATATAGACTAAGAGTCTGAAAGGCC
TTTACGATCCTATCAAATTGTGCTACATGCACCTAAGGTC
GTATTAGTTCAACCTACCCATATTTTTCCTTTCTTATATT
TTACCTGGGGAACTATAAGCACAAAATTCAATCAGAAGAA
GCCTTCATTAGCTTCTATGTGGTGCATAAAAAGGAAAGGT
AAGAATATGCCAGTATGGGCTCAGTATCACCTAAGAGTCT
ACAGGGAGGGGAAAAGAAAGCAGGTTGAGTTTTCAGGAGT
CAACAGGCTGTGCTTGTCACACTCTCTTCCCACCTCCTGC
CCCCAGGAATCTGCTATTTAATAACAGAAGAGTTCCATCC
TATGGTCAGAAGGTAGGGATGAATCAGCCAGGTGCTGTGG
CTCATGCCTGTAATCCCAGCACTTTGGGAGGCAGAGGAGG
GTGGATTGCCTGAGGTCCAGGAGTTCTAGACCATGGCGAA
ATCCCATTTCTACTAAAAATACAAAAAATCAGCCAGGTGT
GGTGGCAGGTGCCTGTAACCCCAGCTACTCAGGAGGCTAA
GACAGGAGAATTGCTTGAACCTGGGAGAGCGGAAGTGGCA
GTGAGCCAAGATCACACCACTGCACCCCAGCCTAGGCAAC
AGAGTGAGACTGTCTCAGAAAAAAGAAGGTAAGGATGAAT
GTTTTATTATCTAGTTTTGTAAATCAGTGAATGTGTTTAT
TTGAGTTAAACGCCAAACCATGACAGTGGGATTAGGACCA
GCTAAGTCATGTCTTAACGTTTTAAGACTGATCTGATGTA
ATCCCTCCTCTTTTTCTCTCTCTCTTTTTTACCCTATTGT
TTCCTGCAGGGACAGGGACAAGATGAGATGATGTTTATGC
AAGTATTTTGTAAACTCTAAAGTACTCAGTGAATAGGCTG
AAATCTGCTGGGAGTAGCGGAATAGTCCATTTTTAAAGTA
AGAAGAATAAGAAATGATTTGCATATTTACAAATTCTGTT
AGCTCCAGTCTCCAAATACATTCATTCTAACTCATAACTC
ATATCCACTACAAACAGAGCTGGGCCCATGGCTTTGGTGC
CCATGAGTATGTCTGGCCTGGCAGGAGGCAGAGCTAAGAA
TAAGAATCTAGTTGATTATGCTCCAAATATAACAAATTTG
TTTATTTACCTTCAAAAAATAAATATTGAGATAGATTCTG
GCTGAGTTAGATTTACAGACACTTACTTTTGACTATTTTT
TAAAGTAATGAAAATCCTATCTCTCCCATTGAATCTGTCC
TGAACTCAACCAAGAGTTGTCTAGTTCTGTCTGAAGACTC
TTAGTTCCTTTAACAGGTCCTGAACCTCAGCTCTCCAAAA
GAGAGGGACGCAGAGGCCTCTAAAGCCCAGGTCTAGGTTT
CTGCCTTCTCTAACCCTTCGAAACCTGCTTGCTGCTTCTT
GCTATGGGATTTCTCTCTCTTTCTCTTTTTTTTTTTTTTT
TTTTTGAGAGTGTCTTGCTCTGTCTCCAGGCTACAGTGCA
GTGGTGTGATCTCAGCTCACTGCAACCTCCACATCCAGAG
TTCAAGTGATTCTCCTGCCTCAGCCTCACGAGTAGCTGGG
ACTGCAGGCATGAGCCACCATGCCCAGCTAATTTTTATGT
TTTCTGTAGAAACAGGTTTTCACCATGTTGACCAGGATGG
TCTCGACTTCTTGACCTCATGATCCACCTGCCTTAGCCTC
CCCAAGTGCCGGGATTACAGGGGTGAGCCACCACACCCGA
CCCAGGATTTCATTTACCCGTTTGTCACCTCCAGGCCATT
TACATATGGAGCTTCTCTTTGGTAGCCATCCCATGCTATA
GATACTGTTTTTGAGATAACTCTTAGTTTTAAGCTCTGCC
CTGAAGGGTCAGTTCCATATCACTCTTGTGTCTACTATGG
ACTTCTGGAACTCAGGCTGGATCAGAGACTGAGGTCTCGT
GTTGACGTGGAAAGAGAGTTTGGATAATTCCACCCTTTGA
CTCCAATTATAAGAGTAGCAGAGAAGAGACAGTGTATTGT
CCTAATCGGGGCGTGGACATCCTCACTACACCCTCCTTAC
TAGAACTGATGACTATCATTGGGCTTAATGGAAAATGAGG
ATGGAATTCATTTTAAGCAGGCCACTTGAGCATGAAGGGA
AGGCAGCCAGGGCAGGGTAATTAATATAAAGTCCTTGACT
CCTGAGCTCTTCCACTTCAGCCACTGGGAATTTGTGCCAT
GAAATCTTCTGAGGAATTTCACAGATATCCTGTAGCAACT
GATTCCACCCTCCTTGCACTTGGTGTGGCCCACGCTGAGG
ACCCCTATGATGACAGAAACAGAGCGGTAAAGATGAGGGC
TGAGAAGGCAGAGTTTCAGTACTGTTTCTTTCTGTTTGGC
TGCCTTTTGTTCCAGAATGAGGCTGTGTGGTTAAGTAGGA
GGTGACAGGGTTATTTCTAACCACTGAGAGCTGCCCTCTC
ACTAAGCGTCAATGACTGGGCTGTGGTTGATAGCCATATA
TATATGGAATGTGTATTCCAAGCTAGGGAATTTGCATGTG
GCCAACCTGGAGATTTGTTCCTAGTCAATGAGGAACATCT
GAGCCCCATTCCTACACACACACCCCAGCCCATCCTGTGG
AACACGGGCTGTGTAGAGGATTGAAGCCTTGAGTTTTGGA
TTGGATGAAGGCTACCAGGTAGAGGTTGTTAAGGGAGGGA
AATGCCATATAAACTTCATGCTCTTTGCAAGTGGTTGAAG
TTTTCTTGCCTAGCCCACCACCACTGGGCTTTGTAGACTG
TAGGTGAGGGTACGGTAAGGCAGATCTTTTGTCCAGCTGC
TGCCACTGATCTGTCTCTGTATGTAAGGCAGATCTCTTGT
CCAGCTCACTGGACTCTCTCCCCTCTATGTGATCCCCTAA
TAAAACTCCATGTCTTGTTTGCTGGTCCTGGGTTTCTTCT
GTGACCTCTTGACCCTAGCGCCTTCCCTACTAAGGTTAAT
AGGCATTTGACATAACAGTCCCAGTGCTGACACAGCCTTT
ATCCCCAGTTTTCAAGAAATGTGGCTTCAGAATGAGCATA
ATATTCCTTCTTTCAACAAACATTTATTGAACACCTATTA
TGTACCATGCACTGTTTTAGACAGTGAGGATGCAGCCATA
AAAAAAGGAAAAAAAAAATCCCATCCTCAAGGAACATACA
GGTTGGCAGACATAGAATGGATAAAATATATAGCGTATGG
GACCATGATAAGTGCTACAGAGAAACTTAAAGTAGGGAAT
GTGGATAGTGAAGGCAGTGGGGGGGTCACTGCAAGTTTAA
ACAGGATAATCAAGAAAAGGAAACAAGGAAATGGCTGAGA
AGGGGATGTTTGAACAGACTTCAGGGAAACGAGGTATCTG
GAGAGTGTTCTAGGCATAGGGATGGCTAAGGACAAATGCA
CTGAGGTGGGTACAGTCATGCCATTTTCAAGAGACAGTGC
CAGGAAGTCACAGTAGCTGAAGCACAGTAGATGAGCTGGT
TCATGCAGGATGTGAGTGTGTGCAGTAGAGGACCTCTCCC
ACTACCTTAGGTGTCTTATGCAGAACAAGCAGAAGAGTGG
AGTGGGGGTAGAGGTGGGGACAAAGGTGGGAGCAAGGAGA
CCAGACAGAAGTTATTTAATACAGGTGACAGATGAGGGTG
ATAACAGAGGAGATGCCAAACATGGGTTGAGTGTATCTTG
AAAGTAGAACCAATAGTATTTGCAGGTAAATTGAATGTGG
GATATCAGATAAAGAACATCTTCCTTCGCCCTCCCAAGGG
GTCTCAAGGCCTCCAGGTGGCCAGCCCGTTCAGAACTTAT
CCTGAGCTTGTAGATTAGGCTCCCTCTCACCCTTCAGCCC
TCACTCTGCACACAGAGTAAGAGAGGACTCTTGTGACCTC
AGGCAAAGCCCAGGGATTAGATGATAAATCACTAGATATA
AACAAGTTAAATGAGTCATAAAGGATTATCTTCCTCCCAA
GGCTTGAAAAAGTATGCCTTTCTTCACGTGGCATCAGTGG
ATTTTCAGAAAGCATCCTCGTGCCCAGCTTATGTATGATT
CCACATCACAGGAGCCCTTAGTGTAACCATGTATTGCTCT
TCCCTCCCCTACCCACTCCTTCCTTCCAGATGTCCTATGA
AATGTAAGTTTTTTGCTTTTGTTTTTTTCAAAGTAGGAGC
GTTTATGGATCTTCCTTGCACGGGGTAGAAAGAGTTCGTT
TTATTAAAGTGCTCATAAAAGAAGCTAAGTTAATAAAAGA
GAGAGTTGAGGGAGACAAGGGAGCCAGAGTAGCATGTTTC
AAGTGTTTTCGCAGCTCAGTTCCCCATGCTCTCTTCCCCA
ACCAGCTATTACTGCAGTATTTTTGCTAGCATCAGCAACT
TTCCACCTCATCTTTCTTTCTCCCAGGTAGTTTTGAAACC
TAATTTCAACCTGTTTGGATGAGATGCTAGCACTCGACAG
GAGCCCGGCCTCTGCCAGCAGTCTGGTATTCTGTCCCGGC
CAGTTCAACTTTGAACGGCTGCGGAATGATACGTAGATAA
AGGGGGCTTGGGCAAGGCAATGGAAACACGTGTTTCCTCA
AGCTGCCTGTCACTCCTGCACACATTCTTTGCTGGGGGAG
ACTCCATGTTGTCAGCCCCACCCAAGAAGAGACAGGGAAG
TTGCCTTTAAGTATCCAGGTAAAATGACACTTCTTGGGAG
TTATATGATGCATTGAAATTAGCTGCTGTCCCATCTGTTA
TAAAATGTAAAGACGCACGTCTCACTGCCTAAAAGATAGT
GCAGTTGTAAGCAAGCACCTCTTCAGAAGCTTGGCTTTCC
ATAATGTTCCAGCATGCCAGGCACCGGCATCCTCTCTTCC
TCTATCCCTCCCCCTCTCGCCTCTATTCAGTGGGGTGAAA
TACATAAGGACTTTGAAAGGATAACCACCACCACTCCACT
ATAATGCATCCCCACAATTGAATGGGGACAGGCAGGGCAG
AAGCAGCTAAGAGACATGGCCTTTTTCTCTGCCTAGCAAA
GATTTCACAAAGCATTTAGGAGCGGGAGAGAGAAGGGGAG
GCTGATCAGATTTCTGAAGTGTTTGAGCAGCTGTAAGCTT
ATGCATATGAATAGAGGCTCCATGTATAAAGCCACCAACC
GCTGGGCCAAAGGCCATTTGACTACACCAAAGGGAAGAAG
GAAACTAGAGGTGGGGGGAGGACATTGAGGAAAATAATAA
AGGTTGTATTAAAATGGTAAATAATGGAATTCAGAGGTTA
TCGCCAGAGTTGAAATGGAATATGAGGTTCTCACTTTCAT
TCTGTCTTAAGCCTGGTGCACTGCTGATGTGGTTTATTAA
ACAGCTGCCACAATCCAGGCCCCCGAGGCAGATGCATTCA
ATGGGGTGTTAAGAAGAAATTCCAGTAGAGGCAGATACAG
CAACTGGTTTCACCACGGGCTCTCCAACTGCAAGTCCTTT
CCCATCCTGGTGCTCCCCTTGTTAGAGACAAATTGAAAAG
GAAAGAAAAAAAAAAAGCCAAGAAATAGGAAAATAAGCAA
AATATCAGAAAAAGGGAATAACAGGGGAAGAATAGTATTG
GAAGAAATGCTAGTTATTTTCTTTTCACAATTGGTTTCAA
AGTTTCTGATAGGCACCTCACATAGGCCACAGTGAGCTAT
GCATGTGTTGTGAAGTACATAGGAGGTCATGCTTGCTCTT
TTGAGACTTAGAATCCGGAGTGACATTTGAGAGGATAAAT
GGGCTTCGCCAGGACAAATCATGGAAGAAGGCAGAGAGAG
TAGAGATTGTGGGTGTTATGGTTTGAATATTTGTGAACCT
CTGAGATTCATGTTGAAGCAATCTCCAATGCAGTTGTTAT
TAAGAGGTGAGCCTCTGGGAAATGATTGGGTCATGAGGGT
CCTCCCTTAGGCCTTTATAAAAGAAGCTTCACGCAGCATT
TGGCCCCTCTGCGGGATGCCTCAACAAGGGTTCATCCTGG
AAGCAGATAACAGCCCTCCATAGATCACTGAACCTGCTGG
CACCTTGATCTTGGACATCCTAGCCTCCAGGACAGTGAGA
AATAGATTTCTATTGTTTATAAATTACCCAGTCTCAGGTA
TTTTGTTACAGTGACACAAACAGACTAAAACAGTGGGAAG
CCAGAATATGCCATCTGAAAACATGAAGGACTGTTAAGCT
GAAGGCAAATAGGAAGAGGCAGATGCAGAAAAGCTCTCTA
CCCTTCCTCTGTTTACCTAAAAAGCAGGATCTGGGTTGAC
AAAGACAAAAGGTTCCCTTCTCCTTCTACCAGGGAGAGAC
CAAAGGCTAAGCGCTGAAGACAGCTTTAGGTGCTTCTTGG
CCTAGAGATGGTACTAGAGGAATCTACATCAATAAGCTGT
ACTAGCAGCCTTTATCTGCCATTTATTTGTCTTCCCACAA
ATTACTGTCCCAGAAACTCAGTCTTTTTCCTTTGTCTTGT
CACTTCTTTAAAATTTTACTGTTCTTTGTTGAAGATGCTA
CATAAGCTGGGGTTCAAAGCTACCTCTTAGAGAACTACTT
ATTCCCTGGATATCTGCAATATATACATGAAATATACATG
TTAATAAGCTTGTTTTTTTTTTTTTTTCACTTTTCTCTTG
TTCATCTGTCTTTTTGTAATAGGATTTTGCTCCAACTAAG
AACTTATAAAAGTTGAGAGAAAAATTCTTTTTCTTCCCCT
ACAAAAGGCATACACATCTTTTCCATCCATGTGGCTTGAG
CACAAGATATTAAGTGACACATAGCAGGAGGGGACCTGGA
AAGTCAGGTTTGGGAAGGATGGAGAAGGTCCTTGAATGCT
ATCCAATGACATTTGGATGCGATCCTAAAGGAAATGTGAG
TTCTTGAAGTATTTTAAGGAAGGGACAATCAAATTCTCAT
TTCAGAAGGACCTCTAGCTGCTGTAGGGTAGACTGATTGA
AAGGTGACAGTGCCTGGACATGATGGCTCATGCCTGTAAT
TCCAGCACTTTGAGAGGCCGAGGAGGGCAAATCACTTGAA
GTCAGGAGTTCGAGACCAGCCTGACCAACATGGTGAAAAC
CCTAACTCTACTAAAAATACAAAACAAAGTTAGCAGGGTG
TGATGGCAGTTTCCTGTAATCCCAGCTACTCAGGAGGCTG
AGGCAGGAGAATCACTTAAATCCAGGAGGCAGAGGCTACA
GTAAGCTGAGATCATGCCACTGCACTCCAGCCTGGGCAAC
AAATCAAGACTCTGTCTCAAAAAAAGAAAAAAAAAGGAGA
CAGGGCTGGAGACAGGGGAACCATCAGGAGACTCATCTAA
ACAGTCTAGGTGAGGGATGGTACTGGATCTCTCTACTGAA
GAAATGGACTCCATTCCCTCCCAGCTCATTTGGTGCTCTT
TGGTCTGTAGTCAGAGTAACAGGTGAAGAAACTGTGTGGC
ATCAGACACTGTGTCCTGGTGAAGGCAGCAGAGGAGTAGG
TCATCAGGAGTAAAAATAATGCTCTGGAGGCAAGTGACCC
TGCGACTGTGACTGGCTCTATCCAAAACCTTAGGGGTCCC
ACAGTCAGAGCAGCATTTTTTTTTTTAGACGGAGTCTCGC
TCTGTCACCCAGACTGGAATGTAGTGGCGCGATCTCAGCA
CACTGCAACATCTGCCTCCTGGGTTTAAGCTATTCTCCTG
CCTCAGCCTCCTGAGTAGCTGGGACTACAGGCATGTGCCA
CCTAATCCAGCTAATTTGTTGTATTTTTATTAGAGACAGG
GTTTCACCAGGTTAGCCAGGATGGTCTCAATCTCCTGACC
TTGTGATCTGCCTGCCTTGGCCTCCCAAAGTGCTGGGATT
ACAGGTGTGAGCCACTGTGCCCAGCCCAGAACAACTTTTT
AAAAGTACCCAATAAAAGTAGCATGCATATTGGAAGAACT
TGATTTCCACTCTCAAACTACATGATAATTGTCTCATTTT
AAAATTCCTTAAAATGGTACAGCTTTTACTTCTATTCACA
AGTAGGTTTAACAACGTCATATGATGTTATGCTATTTGTT
AATTATATCATTATTTTATTATCCAGAAATGAGAAATACT
TAGTATGCTTTAACATTTTTGTTAACTTTTTTTAATAAAA
AAAAAACCTTAAATCAGCCTATTCTTTGCCATATAGTCTT
TTTTTTTTCAGCAAGTGCTGCATGATAAAGTAATTGTGTA
ATTAGGAATAAATGACTCATAAGAGTGATGCCTTATTTTG
TTCTAAAAAAGGTGTAAGTGTTCTGTGTTCCTTTTTAAAA
TGTGCTTCCAGTAGAGCTAAAAAAGAAGCAAGAAATATAA
TTTGAAATAATTGCTCTAAATATATTTGGTGACCAAGATT
TTCCCATTGGCATGGTCCTCACATTTCCCCAAACAAAATT
GAATGTGTGTAGAAAGCTATGCAGAGATGGGACAAACCAT
CTCCCGTAAATCTGGGTTTGGGCCGGGCACGGTGGCTCAC
GCCTGTAATCCCAGCACTTTGGGAGGCTGAGGCGGGTGGA
TCACAAGGTCAAGAGATCAAGACCATCCTGGTCAACATGG
TGAAACCCCATCTCTACTAAAAATACAAAAAATTAGCTGG
GCATGGTGGCTCATGCCTGTAATCCCAGCTACTCAGGAGG
CTGAGGCAGGAGAATTGCCTGAATCCAGGAGGCAGAGGTT
GCGGTGAGCCAAGATCGCACCATTACACTCCAGCCTGGGT
AACAAGAGTGAAACTCCGTCTCAAAAAAAAAAAAAAAAAA
AAAAAAATCTGGCTTTGATTATCCTGGCCCGTCCAGTGGT
GGTCATTTGTCTTCTTCCTTTGAGCAGATCATGGACAGAC
TGGAGAAAACAGCTGATGACCAAAAATGTATGATTTTTTC
CTCTTTATGATTGCATCATTTTATAAACATAAGATTTTTA
TTGTTTTGTTCTTGTTTTAATGGCAGTTTAACTGTGATAG
CGCATGAGTACCTTTCATACATTTGCTTAGTAAATGAGCA
TTCCCATTCTGGTTGACTCATTTGGTCAAAACATTAAGTT
TACCTGCCAAGGGGAAGAGAAGAGAGGGCTGGGCACTAAG
CTTAAGGAGAGGCAAAAAAGACAATTATAATTTATGGGGT
AAGAGTGCCAGAATTTCATTTTTTATTCTAAAGCAAGGAC
TAGTTCATCAGAGGAACCCCATCGGATAGATAAGCCTTTT
TATGCTTTTCTAAAGACACCAACTTACATATTTGATCCTA
ATAAGGTCCTGGTATGTAAGAAGGGCAATGACTATGCCCA
CTTGTCAGAAGGGATTATTCAAAGCACTTTTCAGTTCTCC
TTCCAGTTTTTTCCACCTAGATAAAAGGAGCATTATCTCT
GATGGATCCATCATTCCCAAGGGTATATTGGAATGAGAAA
ATGACAGAACAGATGCGAATGCACTTAGAAAGTAAAAGCA
ATATATAAATGCAAGGGATTCTTAGTTTTATTACAGAGAT
TTATCTTGTCCTGCCACATTATGACAGCATAAGCCTTATT
AGCCACGTGCATTATAATAATCTATCATTGGCAGAATCAG
CCTTGGGTAGTAGCAGCTGGCTTTGACTATTAAGATAGAA
AGCTGTTGGAGATATGCTAGATGAAGGTGGTTGTAAAGAA
ATGAGACTGGTTAGTGTGTGTTACCTGTGGAAACTAGTCT
TGGTTCTGTCTGGTTTCTGTAAGCTCCTCCAAAAGAACAG
ATGTCTAGATAAAGCTAGCTGAGCCAGATTGGACAGAATA
TGAGGCTTGATGGCCAATGTCCTGGTTTCTATATCCAACT
CAGCCACTTAATAATTGGGCAAGACCTTTCTATTCAAATA
TTACCTGAGATGGTTCTTTTAGTAGGCTTAATTATATTAT
GAGTGAGTTGCTGACTTACATTGGCAGATGTTAATTCTTT
AAACTGCTGACTGTTTTATTTTAAAGGGGAAAATAAACAG
AAATTTAGATCCAAAGGTATATGGACTCTTTTTCTTCCAT
TCTTTCATTTATCAAATGTAAATACTAAATATTTCGTGTA
TATCATGCCCCAACTATAGGATTGAGAACAGAACAAAGAA
CAAAAGAGAAAAAAGTCTTTTTTCTCTTGGAGATTATATT
TCACTGAAGGAGAGTGTATTAGTATTCCATGGTGGCTGTA
ACAAATTACCACAAATTGGTGGCTTAAAACAATTTGTTAT
CTCACAGTTCTGGTGGCAAGAAGTCTGAAATCAAGGTCTT
GGCAAGGTCACACTGTCTCCCTCCAGAGGCTCTAGGGGAG
AACCATTCCTTGCCTCTTCTAGTTTCTGGTAATTGTGGGC
ATGCCTTAGCTTGTGGCCATATCATGCCAATCTTCAAGGC
CACCATCTTCACAGCTCTCTGTACAGTCTTTACCTGGCTT
TCTCTTTTATGTATGTCCTATCTCCCTCTACCTCTCTCTT
ATACATGTGAGTGCATTTAGGGTCTATCCTAATAATCCAG
AATAAGCGCTCCAGCTCAAAGTTCTTAGCTTAATCACACC
TCCAGAACACTTTTTCCATATAAGGTACATGGACAGATTT
GGGGGAGCTATCTTTCCACCTACCAGAGAGTGACTGTTAA
TGGATAGACAAGCTGATCTATAATAAGTCAGATAGTGTTC
AGTGCTGGAGAGGTGTAAAGGGGATTGTTGTGTTGGTGTG
GGTTGGGGTTGCTGTTTCAGATGTGGCATCAGGAAAGGCC
TCACTGAAATGCTGATTGAAACAGGGATCTGAAGGAAAGG
AGAGAGCAAGCACACAGATGGCTGTGGGGTGCCTTTTGGC
TAAAACCACAACATTACTAGAAGCAAATTGTCTGCCCTCC
TTGGAGCCTTCTGAAGATCCTTGTCTAATACATATTGGCC
TGTTGTTCAGTCTCTGGTCTTGATTTTTGTTAGACTATAT
TCCTCAATCTGGATGAATTCAGGACATCCGGAATTACAGA
TGTGACACCTTAGAGGAACCGTATGAGAATGATCACGGAA
TCCTGCGTGCTCTGGTGTTTCAGCCAATTTCTGAAGTGGA
GAAGCTTACAATTTGACAGATATAGGTCCTTATGCTTTCT
TGACTTTTAGGAAAGAATTCTCAAGTATGTTTGTTCTCTT
TCTCCTCCTTCTCTCACTTCTTCAATTCTCTTTTATTAAG
AAATCAGAAAGATTTGATTTTTGGGGTCTAGCTTTTAAAG
GAATCCTCTAAAAAATATTTCTAGTTTATATCAAAGGTAA
TTACATTGTTCCCCTTTGAGCCTATTGATCTTCTTCCTTA
GAGACTTGAATTACTTTCAGTAGTTCTAAAGGCAGCTGTT
CCAATCTTTCACAACTTGAGAGCTAATCATCTGAGAGTTA
GTGTCTCCTGTTTCCAGCTCTGCATGAGGGTTACATGCTG
CACGTTTATCAGGGCATCATTCACAGAGAGGTTAACCATG
GCCTTGAAGTTTCTTGTGCAATGGCTCTATGAACTCATTT
GAAGGAGGGATGAGAAGACCTTCCATATGCAACACACAGG
TCTCCAGTCCCTCCACCTGAGTCAGTGCTTGAGATCCTTT
CCACTTGAGTTTTGCAGTTTACTCTGAAATACAAACATCT
TCAGGAGGGCATGCACGTGAATATTCTAATCCCATATCAG
TCATTAACACCACAAAGTTTATGAGTTGCTTCTTGCTAAA
TAAGAGTAAGTTCCTTATTGGGGAAAGGGGGAGATTCAGG
GGTAGAACTAATGGACAATATGGAAAGCGCCCCCAGCCAC
AGCCTGAAGACAGACTTTAAGTGTGGAGGTGAACATTTAA
AGATGGGGAAAGTAGAAGACACAAAAGGCTCTGGTTCATT
ACAGCAGTGGTGCCCACACCAGGCGGTTCAGCATTCTGGG
CCTCTTTTTACTAATTCCTTATAAAATAAAGAAGTTTATA
TGAGATTAAAAGGTCCCATTTAGTTGTACAGCTTATGACT
TAAATAACAATTTATTGAGTGTCTACTCTATGCCAGACAC
TTATTAAGCCCTTTAACTGCATTTTTCTTTTAAGACAGCA
TCTCACTCTGTCGCCTAGGCTGGAATGCAGTGGTGCGATC
TCAGCTCACTGCAACCTCCGCCTCCCGGGTTCAAGTGATC
CTCCTGCCTCAGCCTCCCAAGTACCTAGGGTTACAGGGGC
CCACCACTAAGCATCCAGCTTATTTTTTGTATTTTTAGTA
GAGATGGGTTTTCACAATGTTCGTCAGGCTGGTCTTGAAC
TCCTGACCTCGTGATTTGCCCGCCTTGGCCTCCTAAAGTG
CTGGGATTACAGGCGTGAGCCACCGCGCCTGGCCTCATTA
TTTTATATAATGCTTCCAGTGGTTCCCATGAGATACTAAG
CATTATTATCTCCGTTTTAGAGATGAGGAAACTGAGGCAT
AGAAGGATTTAGTAAATTGCCTACAGTCTCCTAGCTCATA
AGTGACTAAACCAGGATTAAACTCCATGTCAATTGATTGT
GAAGCCCTACCCTTATCCACCACACTCTGGGCAGAGGAAG
TCCCATCATGTTTTCAAAACTTCAAACAGGAGACCCATAC
CCCTTTTCCACAAGCCCTGCACCCAACAAAGGGTTTCCTA
AGTTTTTCAGAGCCCCATCTGAAATTTCTGGCAATATTTT
AAAAATCACTGGAGAATGTATATACTTAGTGATAAGCTGC
TGGGCTTGCTGGTTTAACATACAGTCACCGTCCTAATCCT
CACATGGAGCTTGTGTTTAGCCGCTCTGAACCAGCTCTTC
TGGCCAATATGCTTAGGGCTTTGCTACAGACAAGTCTACT
AGGGCTGGGTGACACTCACAGATAAGCTGCTCAGCAAAGG
GCTCCTGCTATTAGAAACCACATCATATTCTTAGTCCTAA
GCTCAGAGGTAAGTTTAGCTGTGGGTCCTCCACCTGTGAA
TCCTCCCCCAAAGAGATACCAAAGTTCAGAGGCAGGGAAT
ACTTAGCAACTCAGAGCACTGGGACGTCTGTCCAGGAAAC
CTGCCAGAGTCCCCTTGGCTAGAACAAATGTGTCTCTTGG
CATGGCCCATCCTTTTGATACTTTTTTTTTTTTTAACAAT
TTCCAAGTGTGCATAGAAACAACTTGCCTCCCTTTATATT
CATGTATTCTAGCAATAACGTCTGATTTTCTGCATGGTGG
GAGTCAACCAAGCGCCCACTCTCCATTCCCTAGTTCACTG
TTTTAATGCATTTCATGATCTTGTTGCTTTGGTGTGCATT
TCAAAATGACACATTTGATCAGTTCTTTAGGTAATATTGA
TGTTTTGCCCTTTTAAATGTGTCATTTGATTTTCTGATGT
TATTCTCCATCTGCTTTTGTAACACTTTCATTTAGTCGCA
GCTTTTTATTGGGTCCCCGAAGGCTTCTATAAAGGAATCT
GACTTGAGGGTATTTTATTTTATTTAAAAAATGTTTTTCT
CCATATTTTGCCCTGTGTGCCCCCAACTCCACCTCTGCCA
ACAAATTTCTTCTTCTCCTTCCTTTCCCCTTTCCTACAAC
CTCACCTCCTTATCCACTTTTAAAAACACTGTGAATAAAT
TCTTCACTGCAATAGCCTCAAACCCTGGGCTTTCCTCAAT
CATATTTAAGTATTTCATTGCGTAAGGCCCATTGCCTTGC
TTCTGCCATTCCCTGTGGAGTCAATCAAACAGCAATTTTT
AAAAGCAGGTATGGGGAGCAGGCTGAGGTTTTACATTTCC
GACATGTTTTTATTGCCTTTGTTGAAGACATTTCTAAGTA
ATAATTCCAAATGTTCGAAGGCAGAAATGTAGTCCCAGTA
CGATCTATTCTTTTCTTGGTGTTTGACTTTGTTTTTTCAC
TTTTAAAAAAACCAGCTTTGATTGTATTTACCTTAAATTC
TTAAAATAAATACAAAATTCTAAAAGGTTAATTTCCACAT
TTCTGATCTTTTAACCTCTTCTTCAAGCACAGTAAATGCG
GATGTTAGAGACACACAAGAGGGTTGAGACACGATTAAAA
GAAAGTGAGCGACAATTTTTTCCTGTGAAATATCTGAAGA
GATGTGAAGGATGGAGTCAAATAAACAATAGAAAATAACT
TAGTTTTATTTTTACAATTGTCAATACCGATTTTCTCACA
GCTTAGATCTCATACAGAGAAGCCATGTAATTTGCAAGAG
TCCACTTTTTTAAGTTTAAAAACATTCCCATTATAAACAT
ATTAGCTCAAATTTTTTTCCTAAGAAAAAACATTGTATTA
TAAATAAAAGCCATGAAGTGAGTTGATATCAAGTAGTCGT
TTTTTTGTTGCCTCATCAGAAAGAGTAAGGAGCCACTGAT
GTATGGGAATGAGCAAAAAGTTCCCAGGATTGTGAAACTC
ATTGGGCCCTCTATGATGGGAAAGTAGCAATGAAGTAAAC
AAGTCCACATAGCCCCCGCCTTTGGCATAATGTACATCAG
CCAAGTTTGCATGTAGGATCATTCTACTCTCCCCACTTTC
TTTCTGCATGATTTGTGCATCTGCTGCCCCTCAAAGTTGC
TGATGAAGAAGTATAGTGCAATGAAAAGAGTGTGAACTTT
GACATTAAAAGACTAGGATTTCAGTACAGGCTCTTCAACC
ATCAGACTGCACAGCGAGAATTCATGATTTATTGTGCACC
TAAGAAAAGTGAGACTAACATGATCTACTTCCCAGGGGGA
GGCTGATGTCATTTCCTGGTACAATGGAACAGGCCAAAAA
TGGCATCCAAGGTCATGCTACATTAGCAGTGGTAGTTTGG
CCAGCAGCAGAGGCAGTCTTACCCACTTGAGGAACAGTGT
GATGGTGGAGATGTGTTATGAGCTTAGCTGGGGCTGCCAT
TTGTACAGATAACAAGAGCATTCCACAAAAAAGAGGCAAT
TTACAAGTTCAAGTGGGTAAAATCAAGTCTCTTACTGAAT
GGAGGTGGCAAAGTATGGTGACAATAGCAAGAGACGGGAG
TTTGATAGCTCACACATTTCTTTTGGATGTTACTGGTCCA
CTGCTTCTATCTTTAAAACTGGCCACCTTCTTTCAGTATA
GACTTGTTTGCTGGATCTGTGGCTTGCCCAGCATTTTGGG
AGGCCAAGGGGGGTGGATCACCTGAGGTCAGGAGTTCAAG
ACCAGCTTGACCAACATGGTGAAACCCCGTCTCTACTAAA
AATAAAAAAATTAGCCAGGCGTGGTGGTGGGAGCTGTAAT
CCCAGCTACTCCTGAGGCTGAGGCAGGAGAATTGCTTGAA
CCTGGGAAGCGAAGGCTGCAGTGATCCAAGACTGAGCCAT
TGCCCTCCAGCCTAGGCAACAAGAGCAAAAATCTGTCTCA
AAAAAAAAAAAAAAAAGTATAGACCTGTTTCTATCCATCT
AGATTTCCAAGTCTTCCTTGTTTTCCTTAAAGGAAGACAA
ACTGAAACCGGGAACTTTTCATACCATACTGCACCCCCAT
ACACACAATGCCAATACTCCTCCATTCCAGCTTTATTGTT
CTCTATAGCATTTATTTCCATCTCTCTCTCTCTCTCTACT
GGAACATAAGATCCATAAAGACAGTGATTTTTGCTCTGTT
TCTTCCTTGCCATACCCCCAGCACTTACAATAGAGGCTAT
TTCATAGTTGTCACTCAGTGAATATTTGTGGAATGAATAG
ATCAGTTATTAGAGATTGCTAAGAAATATATAAAAATGAA
GTATCTTAAAGGAAAATGATTTGCTAATTTCATTGATAGC
TTCTAGACTACATTAGTCACATGTCCAACTTTTTTGGTGC
ACTAATTTTGTGCCAGGCACTGTGCTGTGCTCTTGGAAAC
CCTCCAGTAAATAGGACCAGGTTGTGGTCTTCAACAATCT
TACCTTCTTGCAGGGATACAAGTCTACCTATTGTTGTATA
ATAGTAGAATGAGGACCACCATGTAAGTATGCACAAATTA
ATTCTTTAAGAAAGTGTTTTAAAATATGTTTTCCATAATT
CCTCTACCTAGGATAAAATGCATTGTGCAAGAAAATCTGA
GAATATATTCATATTGTTGGCTATTATTCTGAGACAATAA
TTATATTCTACCGTTCCAAAGAAGAGAGAAACATTGGTGT
TCATTGTGGCATCTTCTTGGACTCTAAGTGACATCTGCCT
CTGATAATGTCTCTGCAGAACTTAGGGCTGTACCAGTCCT
TTCTATCATGCCCCTACTAGTAGAAAATAAAGTTCCTCAT
CCAAGAAGAAAACTTGGCTAATTTCTCCCTACCAAAGAAC
CTTTGAAGTTCAGAAGCATTTGGATTTGTTTTCCAATAAG
TGGTGACATAAATTCATTCTCCCAGCCTTTTACCATCTGG
AATTCTTTTAGCTGGTACATCAATAGTAAGCTACCACAAG
ACAGTCACCCTATGATTTTTTTTCTGAATGCATATTAACA
AAAGCCCTGCATGAGACCTAGGATCAGAAGAGTCATCCAA
AAAAAAAGAGAAATACAATTTAATATAGGAATTTTAAAAT
TATGTGGTGATTCTTTGGTAATTTTTGTCAAAAATAAGAT
TATTGCATCTTTACAGTGACATTGGTGTCTAGTTAATAAC
TGAATGAAGGGCATTCTTTCTCTAGCTATGAGAGAAAATT
TTTTGTTGTTTTGATTTACATTTTTTTATTAGGAGTAAGG
TGACATTTTTCTATATGATTATTTGTTATTTGTATTTTTC
CTATGAAATTATTTGTCATTTTATTGCAGGTTGTTTATAT
ATTGTAAACTGATGGACTGATGGCTTTTCTCTTGAATGTG
AGCATTTTCCTAATAAAAGACAAAAGAATGATCAACCACA
AATTTCATAATTGAAGCATTCAGCTGGTTTTCTATTTTTA
AGCACTAAAGATTTTGCTTGGGGGTTCAGACTGTGTATAT
CTGCAAATTATTTCTTACAATCTTGTGAACTAGAGGGACA
TAGATTATGAATGTTTCCATTCTTTTAATGGAGAAATTGA
GTCATAATCTGAGGTTTTTGTCCAGAGTGACAGAAATATT
GGTTTACACTTTATTGTAGCCTTCCCGGGAGCATTCATCT
AAAAAATTCTTATAAAGCAAGAGGATAATAACGAGTAAGT
GTGCAGTAGTATTTTCAAACATGGGCAAATCTTTCTTTTG
TTACAGATTAGGTGCCTTTGTACTGCAGGTGCATTGGCAT
TATTCTTTGATTAATCAATGCTGGACAGGGCTTCTGGCTA
ATCTCATTAGCTAATAGTGCTTCTGGGTAATTAGCTTGAT
GTGTGCAATTATCCTCAGATTTTAGGGCTTTTTTTTCCAC
TTTGATAGCATTGGTATGCTTTTAATGCTTTGGAGTACCA
TGGCCCTTTGAGAGATTGAGCAAAATTCCCAAGTCTTTTC
ATAACAAGAGAGCATGACATCCTACCTGGCAATGGAATTA
TCTGAGGTCTATCTACTAAGAACCCTGTTACTGCCAGAAA
TTTCTCAAGCATGCATGCACATACGTGCTCACACCCACTA
CACACACGCACACACACACACATACACACACCCCACACAC
CTCACACATACAGACACAGTCCAACTGATGAAATCTGCAA
ATACTTCCAGAACTTTTTATTTTTCTAAAGTCATGAATCT
TCAGATGTCATGATAAAAATTCTAACTAGGATTTAGCCAA
ATGGAACAAATCAGAAAGAAAAGAAAATTCCATATGACAA
ATATTTCTGATATAATAGAAGTAATGTTAAACAGTTGGTC
TTTTATAGATCTATTTTCTTTTGGCAAAGAACCAACAGAT
CTGAGGTTTAATTTCAAGTAATTTCATCCTGCCATTATCT
AGCCTTGTGACTCTGGGCAAGCCATTTAACCTCTTTGGTA
TTCAATTTATATATGTGTTTATAAAATGAGAAAGCCCAGT
CATATTAAAATACGTTTGAAGCTCCTATTGTTAGTCAAGT
CTGTTCTTGCCAGGAGATACCATGAGTGTACGGGAAGGAT
TTGGCTTACCAAGCTGGTTATCTAAACATGTTGGATTCAA
TGATTTCTAAGATCCTTTCAAATGAGGCAGCTTTATGACT
CTACCGTGAATGAATCTTTTCTCTTTTTGATTTTTCCTTC
CAAAATCCCTCAGGAAGAAAGGAGGAAAAAGTAAGTCTAT
TGAGAATGCAGGTGCCGTCCAGATGTTTGAATCCAGGTGG
AAGTTCAGTGGAAGAACTGGAATGCCAGGACATTTTATTG
TGCTTTCTCTTTTTTTAGCCTTCCCAAGATCACTCTCAAC
CCCATCCATCATGAGCCCAAGAAAAGGAATCAAGGAAGAC
TAAGTTTATGCCTCTTAAACAGACTGAAGCCTTCTGTCTG
CACCTGTGTCTACAGGCAAGGTCATTTTTTGTCTTTTTTT
CTTTTGAGACAAAGTCTCCCACTGTCACCTGGGCTGAAGT
GCAGTGGCATGATCTTGGCTTACTGCAACCTCTGCCTCCC
AGATTCAAGTGATTCTCCTTCCTCAGCCTCCCAAGTAGCT
GAGATTATAGGCACCTGCCACCATACCCAGCTAAGTTTTT
CTTGTATTTTTAGTAGAGATGGGGTTTCAACTATCTTGGC
CAGGCTGGTCTCAAACTCCTGACCTCATGATCCACCCATC
TTGGCCTCCCAAAGTGATGGGATTACAGGCGTGAGCCACC
GGGCACCTGGTCTAGGCCAGGTCATTTCATTCCTCCACTG
ACAGAGAGCACCAGCTGAATTTAAACCCAAAACATATATT
TCAGCCTGCAGAGTAATGCCCTTCAGATGCTGTATCTGAG
CCATTTTATTTCAGGGCGTTTTTAGCAGCCTTGCCTAAAC
CAATGTTGTCAACTAAATAACCCCTATGGACACTAATGGA
ACCTTCAAAATGAATTGTCCTATTATGAAACTTATCATTT
TTTGTTATTGCCTAAACAACCTGGAGTTTGTTTTTTTCCC
CTTTGGGTCTGGTTGCAAAAAACAGCAGAAAGCACCTTAG
TTATGTTCAAATTCTTGCCTCGATATGATTTTATATAGCA
CTTTCAGAGAAAAAAACCATCAACCATGACTCATAGGAAA
TTTGCTGCTAAAATGCATTATTGTCCAGCCACTGATGGCC
TATCACCCAGGTACTGGAGATCAGTAAAAAGGAGCATTTA
CTGTCTCATCTGAACCAAAGCTGATTTATATTAATGATCA
ATGCAACAGCAAATATATTGAATTTTATTCTCCCCTTTAA
CTCTGCTTCCATAATAACCTCAATAATGGGAAAGAATGGT
CGGGTACAATGGCTCATGCCTGTAATCCCAGCACTTTGGG
AGGCTGAGGGGGGTGGATCACCTGAGGTCAGAAGTTTGAG
ACCAGCCTGCCCAACATGGTGAATCACTGTCTCTACTAAA
AACAAAACAAAACAAAACAAACAAACAAACTGTATGTGTA
TGTGTATGTATGTATATATATATATATATATATATATATA
CATACATACACACACACACACACACACACACATACACACA
CAAAATTAGCCAGGTGTGTGGTGCCTGTAATCCCAGCTAC
TTGGGAGGCTGAGGCAGGAGAATCGCCTGAACCTGGGAGG
CAGAGGTTGCAGTGAGCCGAGATCGTGCCACTGCACTCCA
GCCTGGGTGACAAGAGTAAAACGTTGTCTCCAAAAAAAGG
GAAAAGAAGCTCTCGTGATGTTTCTCAGCATCCCTGTGTT
CCTCCCTCTTTCAGGCATTTTTTTCGCCCTGAGAGCTTGA
GAGAGTCAGATATAGAAAACTCAGTGATTTTCTTTCCCTT
ATATATTTAAAAGAAAAGAAGTCTTTGAGTGACTACAACG
TATAGGAAGTGACAAGTCAAGTAGTGTTTTTCCATTCTTT
AATTTTAGTCTAGAGAGGAATTCTTTTCTCTTTTCTTTAA
AGTTAGTAAATGAGAGACACTGGATGGCTCTCTAAATAGC
TAAGCATTGGAGCATTTATATTGTTATTATTATTTTTATG
CATGCTATTTTCCCTTAGCAGTAGCAAAGAAAATAAATAG
TCTTTTCATTGCCAGTTCTATTTTTGTTGGAGGCTTAACT
AGAAGATATATCTAATCATAATGAGCAGAGTATAAAGAAT
ATTAAGATTAAAAGAACTTATATTTTCCTTTATCCTCTCC
ACAATCTCCAGATGGATTTCCTAGGGGTTGCCTTCTAAAT
CTTCTTGCACAGCGAGCTGTAAATCTCGGACCCAGCAAGC
TTCTGGTTTGGCTGAACACCGCCTTTCATGTACAATATGT
ACAGCCTGAATAATGGCAGAAAATTATTCAGAGGATAATT
ACAGCAATTGATCTTGAGATGTTTTGTATTGTCCTTCATA
GATCATTCTTCAAAGCCTTTTTGAGAGATAGTGTCTGTGG
AGTCTGCCAGAGGCAACAAGCTTCTAGGGTCTAATGTAAA
ATAAATAGCCTGTAGTAGCCACCTGAAAAAGAAGGGAGGA
CAGCACCTAGAAAAACTCAGGGCAGTGGCTGGAGACAGTT
CAAAGAACCAGATGATTTGATGGATGGTCTCTTATGAATA
TTGCCACGATCATCTTCTCCAACCATATCCTCCATCTCAA
GTATTCTAATGCTATAAAGCCTAAAATTGTGCATTGCTCT
GTTTTTTTCAAATAACTCTCCAGAAGGTCTCCCCACATGA
TCTGAACACCTTTCTATGAAGTAGAAGGCATGGAGAGCCA
TTAATCTATTTTACAGATGAGAAAAAAATGGTAATGTAGG
GTCAGCCTATTTTTTTTTTTGCCAGAGTTACAGCACTGGC
AAGTGGAGGCACCTGAAGAGAACCAGGTCTCTTGATCATG
AGTCTGGCAGACTCTGCAATGCTCTCCCTGCTCCCTGACA
ACCTCTAAACAGGAAGTGAAGTTCCCACTTGACTTTGGGG
GAAATACCACAAGCCATGCTGTAGATAAGTGTCTTTCCTA
CAGAGAATGATTGGAACCTCTACTCCTCCCTGTAACACCA
CTTCTATACATACATCTCCATGCACACATCTCTAGACACA
CAGACACACACACACACACACACACACACACACACACACA
TTTTCCTTCTTTTATTTTTCTCAATGGTCCTGCCTACGGT
ATGAAACAGATGGGCAGCTGAGCAAGCATACCTGTATTGG
ACAGAGAAATCAATAGAGCCAGTTATTTCATAAACGGCTC
GACTAGACACGAGGAAATTCATGGCTTGGAGACAGCGGGT
GGTTGCGGAAGGAGGGGTTGTGGAGAAGGGAAGGGCATCC
TTTCTGGATGGCAGCTTGTTTCCAGAGATGCCTGGAATGC
TCACAAACCAGTCTAAAGCTGAGTAGACCCAGCTCAGACT
TTTAGATGGTGACATTTTAATTTTTGAATCCCTGGCACCA
ATTATGTAGTGTAGACCATCTTACATATAATTATATAAAC
ATTAAATGTATATTGTGAATGTCATATTTTTATAATACAT
GTTTATGTAGTTATATAAATATTTTATATTACATAATAAT
TGTTTTTAAATTTTTTTCCACTGAACTGAATTGAACTTGT
GGTGTAATTTGTGACAAACTTGAATGAGGCCTGAGTAACT
GGTAATTATAGCCTGAAAGAAAAGACTTGTAGTTGAAATA
AAGAAGGTATGGAAATAAAATGATGACTGACTTAATCTGG
TCAATTAATAGAATACAGAGATGGCCAGATTTATATCCCT
AACTCGTTAGCTGGTAATGAACATTCTCCCACCTCTGCTT
TTAACCAGAGCATTTTTTGTCACCCTGGAGAGTCCCCATG
AAGAATAACACAATTGTCTATTTGTTTTATAACTTGTGCA
TCAGCAACCTTAAATTATCAAAATTAAAATTGTCAGTTAT
TTCCCTGTGTCTTTGCAGATGGGATTGAAGTTTCTTTAAA
TAATATCATAATATCGGACAAGGTGAATGTGTTTGTATGT
GCATATGGTTAAGCTTTTAAGCAAGTTGTTACTTAGAACA
ATAATCAAAGGTTCAGCTTTTGTGCAGCTTTGTTTGTTTG
TTTTTTGAGACAAGAGTCTCACTCTGTCATCCAGACTAGA
GTGCAGTGGTGTGATGTTGACTCACTGCAATTTTTGCCTC
CCAGGTTCAAGTGATCCTCCTGCCTCTCCTGAGTAGCTGG
ATTACAGGCGCATGGCGCCACACCTGGCTAATTTTTGTAT
TTTCAGTAGAGATGGGGTTTCACAATGTTGATCAGGCTGG
TCTTGAACACCTGACACCAGGTGATCTACCCACCTTGGCC
TCCCAAAATGCTGGGATTACAGGTGTGAACCACTGTGCCC
AAGCTTTCATGTAGCTTTGTCTAAAACTTAAAATCTGTAA
TTACTCTTCATTTCCTACCTTCATTTCCTACCTATCAAAG
CAATGACCGTGCTCCCCATTGAGAAGAGGGCCAGGGTATG
TGGTGTGTGTGTGTTACAAACATAGTGATAAAGAAACAAA
GGAACTGCTGTAATGAAACAGACTCCTAACCAGCTGCTGG
GTAGTTCTTCATCTGCTTTTACCCTAAGAGATGGACTGTG
GAAGTACGACACTATTATCCCTGATTTCAATCCTGAAAAA
AAAGGCACTCATTTATTTTGCTTACCACTCGATGTGATTT
TGTGAGTGACGAATTTGTCTAGGTTCTCCAACCTATTTCC
AAGTCAGGACCATATGTGATAATATTTTATGAACTTACAT
ATTCAAATGGGCATTATCCATTTCAGAGCAGTCACTCCGA
AAAGCTATATACTTTTCTCCAAGATGCTTTTATTTCGTGG
TGTGGCTAGAAGAACGCTGGATTAGGAGTAGACAGTCTGG
CTCCTATGTGTGAGTCCACTACTAATTATCAGTGTGTCCT
CTATCAAAGCATGTCCCCTTCCCTCCTCTCAGTTTTCCCA
TTTCTAATGGGAAAGAGCTGATGATCTCTGCTGGCTCTAA
AATCATATGAGTCCATAGCTTCCATGTCCCAAACCTTAGG
GGAGTTTTGGAAATTTCCTCTGTCCCTTATAATATGTTAT
TTTAAATTTCCTCGGTGGTTGCAATTTTTTTCCATTGAGA
GCAGATTTGATTTGAAACAGCTAAAGATCACCAAGAGCTG
AGCCTAGGGATTAAAGTGCTTGATCAAGCTGGTTATGAGC
ATTTTAGGTCAAAAATGAGCTGTGACCATAAACTAATAAG
ATTGGTTTTTTCAATGTGTCATGAAAATTGATTTTGAGTG
CCTATCCCAAAGAAGAGTTCTAAAAGCAATTCAGGCACTG
ACAGTTTAAGAGGACTGTTTTGAAGAAACAATATTCTTTA
TTTGGCCAAACATGCTGTCATATATTAGGCCAAAACCAAA
ACAGTCTTATGACTTTTTAAGACTTTTTAGCTGCATTTCG
AATGTATCAAGCCAGAAACGCTTATGATACTAAAGTTAAA
AAGCAGTTACTGTGTAAAGTAGAGCCATATCTCTTTACTA
CAATACTTGAGTTTAACGAGGATGTTGTTGTCTGTTGTTC
AATTTATTATTATTGGAACGGGGTCTCACTCTGTTGCCAG
GCTGGAGTGCAGTGGCGCTATCTTGGCTCACTGAAACCTC
CAGCTCCCACACCCCCCGGGTTCAAACAATTCTCCTGCCT
CAGCCTCCCAAGTAGCTGGGACTACAGGTGCCTGCCACCA
CACCCTGCTAATTTTTGTATTTTTAGTAGAGATGGGGTTT
CACCATGTTGGCCAGGATGGTCTCGATCTCTTGACCTCAT
GATCCACCTGCCTCAGCCTCCCAAAGTGCTGGGATTACAG
GCATGAACCACTGTGCCCCGCCTGCCTGCTCTTTCTGCTC
TTGACCTTGTGATCTGCTTGCCTTGGCCTTAAAGTGCTGG
CATTACAGGTGTGAGCCACAGTGTCTGGCCTATTATTATT
ATTATTTATAATAATAGCAATTAACATGCATTGGTATTGA
CTGCCTTATGTGGGCTAAGTATGTTAGATACCGTATCAAA
TCTTTTCCCAATTCTAGGAGACAGGAAGTAAATGAAGAAA
CTAGTCTCAGAATACTTAAGTAATTTGTCCAAGATCACAA
AACTAGTAAATGGCTCAACAATGTCAGAAAGTTTTTCTGA
CCACAAAGTATACTATGGTATATTGTTGTTATAAATTTAG
AAATTCAAATATTGGTGGAAAATGATGGTTTCTTCTTAAC
TGGTGAAAAATGATGGGTTTCTCCTTAATTGGTAAAAAAT
GATAGTTTTTCCTTAATTTGCTTAGTTTGGGTTGCTCCAA
ACAGCAGAGCCTGAAATCAAAATCTAGCTGCAGGCTATTC
ATTTGTTGGTTAATATCCAAGGAAATGGAAGGGAGGCAGT
AGGGAGAGGGAGACAGGGGAGGAGAATTATTCAGGCTGCT
GCTGAATGTGGGGGCTCAATCCTGCCTTCCCTCCAGGCAG
CACATAGAATGCCTCCTGCAAATGTCCACTCCATGGAGGA
GGCCTAAGGCACCAGCACATGTTTTTGTTGGCTGACAGTT
GCCCCTGGTGGTGGAAGCTCTCTGAACTTCTCTTACCCAT
TTGTGTATAGACTGAGCAGGGTGCTCATTGGCGAAGCCCT
TGGACGGAATGCAGAAGATGTGACTGAACTCCTCCTAGAG
GTGGCATTACCTGCTCCCGAGGCAACTGCTCCTATCTTCA
CAGCATTCGTTATGTTGGAGTTCTCTTTCACTTTTGAATG
ACCTCCTTCTCTTTTCTCTGGAAATTCTACTCATTATTTA
AGGCACTAATCAGGTGTCATGTTCTCTGTGAAGCTTTGCT
TGACCCTGCCTCTTCCCACCTCTAAGTTCAGGTCAGTCAT
AAGACCATTATTTGTCCTTTTTAAAAAATTTTATGTTTTA
TTTCTTTGAGATGGAATCTTGTTCTGTCACCCAGGCTGGA
GTGCACTGGCACATCTCAGCTCACTGCAACCTCCGCCTCT
TGGTTCAGGTGATTCTCTTGCCTTAGCCTCCCGAGTAGCT
AGGATTAAAGGCACGCACCAGCACGCCCAGCTGATTTTTG
TATTTTTAGTACAGACAGGGTTTCTCCATGTTGGCCAGGC
TGGTCTCAAACTCCTGACCTCAAGTTATTTGCCCACCTCG
GCCTCCCAAAGTGCTGGGATTATAGGCATGAGCCACCACT
CCCGGCCAGACCATTATATATTCTATTGATGTCTTATAAA
TACATTACTTGCTTACAGGCTTGTTTCCCTCAAATAATTC
TGAATTTCTTGAGTGCAGAAGTTATATTTTCTCATTTTTA
TAACCATATAACAGAGCCAAGATATATTTATATTTTAATT
AATGAAATAAGCAAAGGAATGAATGCATATTGACTTTTCA
TAATTTCATCGATTTCAAACCTGAGCTCCTTCTGCCTTCT
CCTTCCCAGACCAAGACAGCAGAGCCCTAACATTTCCCAT
CATCTGAGGTGCCCTTCCCTGGACCTTCTCCAGACCTCTT
TGATCTTGAGATGTGGCATCCAGAACTTCCTAGAGTGCTC
CAGGTGACACCACACCACAGTTGTGCATATCGAGGTGATC
CTGGCATCTGTTTCTCTGCTTCTCAACCCAGCAGCAGCAA
CTTATACTTTATCGCTGGCAATCAGTTTTGTTTCCTGCAT
TACAGTGATTCATGGACAAGCTTCTCTTCCCTAATGGACT
GCAGACCCCTGAGGGGAAGAGAATTGTCTTATTCATCTTC
CTATTCCCACAAGAGAGAGAAGGTGACATACTGAACGGTC
AAGGACAGCCACCTTCTCATGCAATGGTAACAATAACGCT
AGTTCACAGTGATTAGCCTTTACCATGTCCCTGACTCCCT
GAGTGCACTATATGCACTATATGTTACCTCACATCATTCT
CTCACTACAACCTTTGAGACGGTATTGTTATTATCCCCAT
TTTACAGACAAGGAAACTGCAACTTAGATTGAGTAGGTGA
CTTGTCTAAGATTATGTATCTAGCAAGTGACAGAGCCAGG
ATTGAGTTCATGTCTCTTTGACTCTAACCAGAGTCCATGC
AATTACAATAGCATGGTCTGCTAGGAGATTTTCCAAAAGA
TGGAAGAGAGACCATCAAAAACAATGAGGGAAGATTTGTT
GCTTGCTTGTTTATTTATTTATTTAGATCAATGGTGCTGC
TCAACCAGGGACAATTTTGACCCCCCTGGGGAAATATGTC
TCCATACATTTCCAAATGTCCCTCTGGGGTGCAAAACCAC
AGCTGAGGTGGGGTACTGCTCGCATGTAGTGGGTTGAGGC
CAGGAATACTGCTAAAATCCTACAGTGCAACAAATAATTA
TCCACCTCAGATTGGCAATAGTGCTGAGGTGGAGGAAATG
AAGAAACCGAGAAAGAGAAGGAGGAAGGAAAGAGATCTAA
CACAACACAGAGGCAAGGCTGGGACAAGGAAGGAGCCTTC
TGCCTCTTTATATCATTGCATTTCCCACTCTACCTTGCCC
TTAAGTTGTGCTGGCTCTTCCTGATGGGTGGTAGCAATTG
CATGTGGAAATGCTTCATAAACCACAATGTTGCACAAAGG
TTAGGTTCTGGTCACCAGCCACATTTCCCTGCTGGGTCCC
ACTTTAACTGACTTCTCAGGACTGCCCCCTGCTTGTCTGG
ATCTACTCACTCTTAAGGCCTTCTCTTCTGTAGCTGAACT
CTGAGTTCTGTCTCTCTTCCATCATCCCTACCCACTGCCT
CCTGAGGGGATCACAGAGAACGTTTTTATCTTGTACTTCT
GTAACTTCCTTAATGATTCTTAACATGGAGTGGGTTTTTC
CACTGATGTGGATACTCCAGGCTAGACATACCACATGGTT
CAGTTTCATTAAAAGTATTGGACTTAACAAGTTGGGCCGT
ATTTGTGATTCATTCAGAGAAAGTACTTATCTCTGAACAT
CCTATTTTGGGCTCCTTTAAATGATCCTGGTGTCTGAAAA
GTCCTTCCATCCCCAGAACTCCACCAGACCCTTTACAATT
TACCTGCTCTGATTTGGTACTTGATGTTTACACCTTGCAT
AGTTCTGACCCCTACTGGACTTTGCATCTTGATTCCAAAT
CTTACTGCAGACACTGATGGTCCTGATGGCTAACTGTGGG
CTTTAGGCGGGACTGTATTTTCTTTTAGACCCAATTCCTT
TGCCAAGCTCTCTACTCTTTTAACCTGCTCACTAGGATAG
GGAGATTGGCCATATCTCTCACAGCAGGGTTGGGGAGGCC
TTAATTCCTAGCTTGTAACTGGCTTTAGAGGACTTCCACC
AAATAATCTGGGTCCTTTTGGTAATTTATAATAAGTGTTT
CACTCATGGATTTCATTTTAAAATTTCTAACTATGATAGC
CTGTAATGGATTACACACAAGTAAAAAATCAAGCAATCAA
TATTCTAAATAAGTAAATAAATAAGAATTCCTCCACAATT
TACTGCCCACTATATGAAATAGCAATGCCAAAGTAAATGT
TGGAAGTTTTCAGAGTTCCATCAGGCTTGGTGAGGTGGCT
TATGCTTGTAATCCTAGCACTTTGGGAGGCCAAGGCAGGC
AGATTGCCTGAGCTCAGGAGTTCAAGACCAGCCTGAGCAA
CATGGCAAAACCCCGTTTCTACTAAAAATACAAAATGTTA
GCTAGGTGTGGTGGCGCACACCTGTAGCCCCAGCTACTCA
GGAGGCTGAGGCATGAGAATCGCTTGAACCTGGGAGGCAG
AGGTTGCAGTGAGTGGAGATTGTGCCACTGCACTATAGCC
TGGGCAACAGAGTGAGACTCTGTCTAGAAAATAATAATAA
TAATAATAAAGTTCCAACAAATTGAAACATCTCCAACTAG
TGCTCTATTCTCAACTAAAGATATATAGAGAGTGAAAGAA
CCTGTGTATATCTATGTATACTGTATATGTGTGTATGTGT
GTGTGCACGTGCATGTGTGTGTATACATACTTAGTAGGAC
CATTGTGTGTGATAAGGGGACAGAGGGTCGAATGTATGCA
TTACACATTTCATCTTTTTCCTTTGTCTTTTTCTTTCTCC
CCCATTTCTTTCAGTTGAAGATAGTTAAATACAATGACAG
TACAGGATAGAGTATTCTGGCTTTTAGAAATCACACTGGC
TTAGAGAAAGTTAAGGTTTTCAGCCTTCCAATACTAATTT
GATATAATCATGCAAATCACAGTATTGATTTTTTTTGTTT
TGAGTAGCAAAAACCACTGCTACAAGATCACACAGTACAC
AGTTTATTTGGCTGGTCCTTCTAACTCTTTGAGTTTCTAT
CCCATTTGTGTTTTTCTCTTTGTCCAGCAGCATAGAAAGA
AAAACATTTTGAGTGCCATTGGTGGCCTAACTCTGATACA
ATGCTACCATACCCATCAGAAAAGCCCTGACTTGTCCTTG
GCTGCAAAGACCTGAGGACTTCTCTTTCTAAGCCTCCTAG
GAAGTGTCTTTTTGCAGCATTGTGGCCAGTTCTCACTGGA
GTTCTATTTGGAATGAGTACTAAAATACAAGCCAGAGTCA
ACAGAAGAGTATCTATGTATGGAAGCTGTATTCCAATCTT
TGATGCCAGCTCAATTCACCATCTTTCATATTCTTGTCAT
CAAAAGATACTACCAAAAAATTCAAGACCCACTGGTCATC
ACTTTTCCACTTCAGGCTTCTTCTTATGAATTGTTCTGTT
TTTTTTTTTTTTTTTCTTCTTCCCAATTTGCCCTGCCTCT
GCTGTCCTTTCATCCAAATACCATCCAGAACCTTAATTCA
AAAGTAAACAAACTCCTGTTATAGCTGCAATTCCTTCACA
GCCCAATTCCTGTCTCCCTGGCTTTGAGTGGATTCTGGCA
ATCCCTCAAGAACACTGAAGCCTAGTGTGGTTGTTAAGAG
CTCAGGCTCTGTGTTCGAAATCTCCTGTGTTTATAACCCA
GCTCTGCCACTCACTAAGTATGTCACTAAGTAAGTTAAGG
CAAGTTACCAAAAATTTTCTAGACTCAGTTTCTACATCTG
AAAATGAGAGAAACAGCTCCCTTGGGATTATTATGATTAA
ATGAGTACACATAGAAAGTACAACAATGTCTAACACATTG
GGAGACCTCAATAGACAATAGTATTGAGTCAGTTCCCCAA
AGACTGCTTGCATTCCCTGCACTTCAGTATTTATTAAGTT
GGAGGTTTTCAACTTCCTCTCAATAAAGCATTTCCTTTTC
TAAGCCACTACTCCTTCACTCCCACATAAAAATCATTCTT
GCTGTGAGACTCACCCTTGCAAGATGTAGCACTCTTTTTT
TTGTGGGGTGGAGGGGACAGAGTCTTGCTCTATCCCCAAG
CTGGAGTACAGTGGCATGATCTCCACTCACTGTAACCTTC
GCTGCCCGGGTTCAAGTGATTGCCCTGCCTCAGCCTCCCA
AGTAGCTGGGACTATAGGTGAGTGCCACTATGCCAGGCTA
ATTTTTTTGTATTTTAGTAGAGACGGGCTTTCATCATGTT
GGCCAGGATAGTCTTGATCTCCTGACCTAGTGATCCACAT
GCCTCAGCCTCCCAAAGTCCTGGGATTACAAGTGTGAGCC
ACTGTGCAAAACGATGTATCACTCTTTCTCCCCTCATTCA
TACCATAGCCTCACATGCATCCAGAACTTTAGCACTATCT
CATAGTAAGCTCAATTTCAAGCACTACCATCGGACTATAT
GGCACCTGTGATAGGATGACTTGTTCAGCCTCCTACAAAA
CTACCTGTGTGTATGCGTTCGTCTCCTTAGCATCAACACT
TCAGCTCCTGAACAGTACTAGAGGTAAGAACACACCCTTG
CTGCTACCCGTTTGCTGTGAATCCGTATTAAATGCTATAT
CTTGCAACTGAGGAGACAAGTCACAGTCAAGTTGCTTCAG
ACTTTTGCTCAAGGGCACACAGCGAATGAATAATTAAAAA
CCCAGAACTCCTGACTTCAAGTCCAGATGTTTTGTGCCAC
ACCAGAGCTGTTTTGCAAGGTGTTCTGAGGTTTATGCACA
TTTATTTGGCATTTTAGGACCCAGAAGAAGCATTTCATGT
CATGTGCAAGTTTGAAGATGCTAGTCTTCCTCTCTCCTGT
AAAGATTATTTATGTAAGTATTTGTCTTTCATTGTCAGAT
ATTTATTTTTCCATACAAATTTTGTAACTCTCCTCTCCCA
GCCTGTGAGCATATATCTATATTTATATATTTTTATGTGG
GCAAAGGGGCTCATTTACCTTGGCAGCAGGAAAGGGGAAA
AGAAAACTTTCCTATTTCCTGAGTCAACAGGGATCCCACC
CTTTGGGGCTTAATGGCAGGTCAATGGTCTGTCATCTAAG
GCATCCATTAGCTGAGGGAAACGGGGACAGGAAATGAAAG
ACCCACTAGGAATGAGCTTGGATGTGTTGTGGGTTGGTTG
GTATTTATTTTTCTTTTTGAAGGAAGGGGAATGGTGAGGG
CAGATAGATTGTTCTAGTCTCATTGGACAGGAAATGACCT
GAAGTGTCTTCCAAGAAGCAATTGATGATGTCTCCTCAAG
CACAGGAAGCAGAGAAATGGTTTGGGGCTTGGAACAGGGT
GGCTGCCTGACGAATAAACATTCATTGAAGATGACTTCGT
GGGTCAGTATGTTTCTTACTTTTTGTTTTGAGACAGAGTT
TTGCCCATGTTGCCCAGGCTGGAGTGCAATGGTGTGGCCT
CCGCCATGGGTGAGTATGTTTCATGCATTCCCTTCTATTA
TTCCCTAACCTCACATGTGGAGAACAAGCTAGAGGGCAGA
AGCATTTAGTCTGAGAAAACATGAACCTCTGGAAGTGAGG
TTTTTAAGAGGAATCCCTTCCTACCTCATGAAATGAATCG
ATTTAATTACAATTAATGATTTATTGAAGTTCTATTATGT
ACATGTACTGAGAAATTCTGACATTAACCAAAAAACCCAT
ACAAACCATCTACTTAAGGAGTTTACTAATCTAGTTTTAG
TCAGAAAGAAACTAAGCAGCAAACAACAATAATAGTTTTC
ATTTAACCTTTTGGTGAGGTCAGGGGATGCCCGTGTGTAA
TAAAATTTAAATCGCCCTCCTATGGACCATTTAAGTTTTA
TGAATTTTTCACTTCACAGATGAGAGTCCTTCAAGGGCAT
ATATATTTATTCTCCTTTATGCAAGATGAGCAACACTATT
CTGGGTGACTCCTGAAGTGTGTATCAGACTCTTTTTTAAT
ACTCCTGCTGTGAGAAAGAAAAATATAGATGAATTGATAA
AAAATTATAATAGTGAGTACTTTTTATAATTATTTTTATG
TATTATGTAAAAGATTGGGACGCATAGAAGAATCAGATTA
ATACTTGGGACAATTAATAAGGTTTCCAACTGAAGTTTGT
ATATTTAGATCAACAGAGGCAAATGGTAGAGGGGCAGATT
TATCCAGTATTCAGAAGGTTTTAGTGCATCCAAAATTGGA
GTTGACTACCATTGGATGTAGTGAATGACTCAACACTAAA
AGTATTCAAGGAGGAGCTGGAAAAATGTCTTCAGGGATGA
TGACCACGAAGGCCTCTTTTTGGATAAGAGTATTGTTTTT
TTTTTTCCTATAAGCTCCTTCCTACATTTTATGGTTTCTC
TCTGATTGCAGTTAAGGGTCCCCAAAGAACAGTTCTTCCT
TGAATTCCCAGAAGATGATGTCCACCCCTTCTCTCCTGTC
CAGTCACAGCTCTGAAAGCCTTTGAGGGGTTTCCATACAG
GAGCAGATGCAGAGCAGAGAGTAAAGAAATATTATTTTGC
AGCAACTGGTGCTCCATCAAAACAGAGGCCTTGCGAAATG
ACGGCAGACATCAGTAATCGCCATAGCGCTGGCCTTATTT
ATAGGTTTGGGAGAAAGATAAATACTGTACATGCACATTC
TAATTAAGGCCAACACTTCCCAGCATGCACAGCTCTGCAT
CTCATTCTCCCTGCCACTGCTGCCCGGCTCTCATATTTTC
TGTGCTGTTCTTGTTATTAGTAATGCTATACTGCCTAAAA
TGGATGGAGTCCCAAGTTGGCTGCAGGGCACAGGGACTTA
ATCCACTTGAGCCTGGACTCGAAAACACCACAGCTCATTT
GCCCTTATCTTCAGTGACTGACTAGGGCACTTAGACCATG
GATAGTGATGTGGTTCTTAGGATGACCTGTGAAGGGACCC
CAGGTCCACTCTGGTACAGCACTCGATAGGAATGCTCCCT
CCTCAACGCAGTTCGTGCCAACTAAGCATCTGTTTCATGT
GGAGGAGGGATATAATCTGTTTTCATCAGACATATTTCTA
AGATAGATTTTAGAATGGCATAAAGCTAATGCTCTTTTTA
CATTCTCTCCTGCCTATTATATAATGAAAAAATACAGTAT
GTGCCATGCACATATGACTAATGGCCCTTACAGAAAGCCC
ATTCTAGTTTTGATTTTTGGGAGATGAGGACATCATAATC
TAATATAGCTAATCATGTCAAAGGCACAATCAATAAGAAC
ACACTGATCTCATGGTATAATTAAGTCTGCATAAGTTCAT
TTCTAAACCAAATCAATCAAGAGTGGTCAATCTAACTAGG
AATTCACAAGTATCATTAATGAAAAAATCAAGATTTATTT
TTCAAAATATTAGCATCTTGCTATTTAAAAAATTCTACCT
ATTCTTAGTTCCTTAGAATGTCCTTATAAAAATACAATGA
AATAAAACCTGGGATCTTTTCTGGAAATGAACATGACCTT
CCATCACTGCAAAAATAACTTAGTGAAAGTATTTCTTTCA
GTTTCTTCCCAGAAGCACTATCATTTCATTCTGGAGAGAT
CTTCAGATCATCCTCAGAACTTGTATACATAGTGGGCAAG
GACTGGGTAAAGGGTTTTAGCTGTAGCTTCCTTTTAATCA
AGATCATGTATCGAAGAAAGAAAATAGAGGCAAATAGGAA
AACACCAGGCTAACTAGAAATGGAGTATGATTTTCTCTTC
TGTTATCTCCTCAGGATTTTTCACTCAAATCTCAGTGAAA
AGCTGTTGGAATTATTAGCTGATTTTTATCCTAAAATCTT
GTTACTACAGTAACCTGGACCAGGTGTCTGTGTGTATGTA
CACATGTATGTATGTATATATATATGCAGCATGTGTTGGT
TTACACATATGCATGCAGGCTGTCTATCCACATGACTAGG
AAACTTACTAACTGAGGAGCACATTTGTTCTTAATGTATA
CAGCTAATCCAACAGTGTAAATCCCAACCTACCAGAGTGT
GTGAGAACTTGTAGTGCCCATTTTTCACCCTCCAAGATTC
ATTTGGATAATTGCAAATGCTTAGCACCACATCTTGGGAG
GCAGAAGCATGGAGTCAGGTGGAGGGAGGAAATTAATATT
CACCCAGTAACTACTATATAACTGACAAGGACCTAGCTAC
CTCACATATTCGGTATCATGTATTTTTACAATGTGGATAA
CGATACCTATCTTCCAGCATAGCAATTTTTATTTATATTT
TATAGACAAAATGAAGGTCAAGAAATTAAATAATTCTTCC
CATATTTCATGACTGGTATGCGGTAATTAGGGGTTCATTT
AAGCGTCTGGAAAGCAGTTTTTGGGAGTGTGAGTTTGTCA
TAGAGGATTCATGGATAGCTTGGTAAGGTCAGAGGCACAA
GGGGTCATGGCCAGTTTTTAGCACAGGATCTCATATGCAT
AGTAGGCAGTCAAAAATGTTGCTAAATGAATGACTTGGGA
ATCTAGGGCAATCAATTATGACAGAATAATAGAAGAGTGT
GAGCCCAAGGCTTAAACCAGAAGGAGTGCTTAGAAGTTTA
ACCCACATGTTTACTAGTCAAATAACGATAATCGAACTCT
GCAGACCCAGTCAGAAGGCACAGGAAATCAGTCAAGCAGA
GGAGTAAGTGAATAACTGAGCTCTGAATATTTAGGATTCA
ACTTACAGTCAACTGACATTTGTTTAGTAGCTATTTTGTG
CTACAATCTTATTCTTCTAGGTAGTTTTCACTTTATCTTA
TTTCACCTTTGCAACGGTCATCTTTCCCTGCTGAGGAGGG
TGAGTTTCCTTAACCACCCCGTGGCAACAGGCAAACCTGT
GGTGAAGTCAGTATTTGTATCCATGTCTCTTGACTCAATC
CAGTGCTCTTAACATAATGAGCATAGTCCATATTCAAAAG
GCTTCTTACTTGACCTGTCAACAACATCCAGCATCGCTTG
ACTTCCAGCACCCTCCTGTCGTTCTGAGGACAGCATCCCC
CTTCTTGTTTTCTTTTTGAATTGTTGGCACCTTTTTCTCA
GTTACTTCTCTCAGTTCCTTCTTATCCTGCTGACTTCTGA
ACATTGGAGTGTTCCTAGTTCAGTCTTCCTTCTTCTTCTC
TTTTCTATCTATACTCATTTCCTTGGTGATTATCTAGTCT
AATGGCTTTTAATGCCATCCTGATGACCCCAAAATGTAGA
TCGCCAGCCCAGAACACTCTCCTTAGCTCTCCACAGGTCT
ATTCCTTGTCCAGAAAGCTTCCCAAACTCCACCTCTTCAA
TGCTGTACTCCTGATAGTCCCCAGAACTTGAGTGCTCTGT
GTTCTCCATCTTAGTTCATAGCCACTCCACCCTTCCAATT
GCTCAAGTCCAAAGCCACAGATTCATCTTTAATATTCTCT
CTCTCACAGTCCACTTCCAATATGTTGGCAAATCCTGTTG
GCTAAGATCTTCAGAAACATCTGGAATGTGACCACATCTT
ACCACTCCAATTGCTGTCCTTTTCGCCCAGTTCGCTGTCA
GCTCTTACATGGATTATTGCAAGAGTCTTTCTTGATGTGA
ACTTGCTCACCTTCAGCCTATTGTTCAGATAGTAGCCACA
GTGACCTTGTAAAAGGTAAGTCAAATCGTTTCATTCTTCA
GTTTACAATCATTTCACTTATAGTAAAAGGCAACAATCTT
CTAATCATATACAAGGTTCTGCAGATCTGGCCTCATTACA
CATAAACTTCCACCACAAGGCCTTGGCCTTGCTATTCCCT
CTGTGCAAAACACACTTCCCCACACATCTACAGTGCTTGA
TCCTTTCCCTCTTTGAGGTATTTTCTAGCTGCACTATCTA
AATTGTCCACCATACCTACACATACAACTAACCCCTTCTC
TACTTTATTTTTTTTCGACAGCATTTATCTGTCCAGAATA
GACTGTGTTTAACTTCGCTGTCTTTTTAGCTGTCTCCTTT
CTGCTAGAATGTGAGCAACAAGAAGGCAGGGGTTTTTGCT
ATGTTGTTTGTTATTGAATCCCCAGCAAAGAGAATGGCGC
ATAAAAGAAATGCCTGGCACATAGGAGAAACAAACAAACA
AAATGTTTAAATAATGAATGAATAGAAAGGACTGAGCCAT
AATAATTCAGCACAAACTGAAAGGGGCATGGAGCTCAACA
CAGCCCCTGATGTATAGGCAACCTAAGCAGTTTCAGAGAG
GTGCTGTGGAGTGTGTGAACCAGTTCACAGCCTAGCATGT
TCATTCCTCAGATACTCCCCCAGTATCCCACTGTGGTGTT
CCTATGCCCCAGGAGAAAATGCAGTAACTCTCAGAAACTT
GATAGATCATGAACCATGAAAGTACTTGTAATCAGCTGTG
TAAATACAGAACCTAAGTCCTGATTCCATTAGCTTTGTGA
TGGCACACAATTGCAAAATAAAAACATAAAATGAAAAGGA
AAAGAAGAATTTGGCTTTCATAGAAGCATCTCTTACTGCC
CTGTTATGGCATATCAACTATGCCACACAATCCCTCCTCA
TATGTCACTCTCCAGTTTTGGAAGACATTTCAGCCTACCA
AAAACAGAATGGACCCCAGAATCAGAGACTTAGCTTCACA
TTGTGGTCACACTATTTGCTAGCCACAAAATCTTGGTGGA
TTTATTGAACTCTTCTTCTCTTCAATGCTTATTTGTAGTA
TGGCAGAATAAAACATACTTAATAGTATGTAGTACGTACT
TCGCAGTATGAAGTAGTACCCTACTTTACAGAGTAATTAT
GAAGGTCAAATTATATATATATTATATAATAATATATAAT
ACAATATTTGTTATATATATTATATATTATAATTATATAT
ATGTATTTTATAAATATATATACTTACAAAATATATATAT
AATATATAATAAATATATATTTTAATATATATTATATATT
ATTTTATATATAATATGTAATTATATATTATTTTATATAT
AAATATAAATATATATAATATATACAATATATAATATAAA
TATTAAAATATATATTAAAATATATATACTTTTTATAAAT
ATGTATACACAATTGGCATTAAATGCATGCTCCTTAAAAG
ATTTTAAATTGTGAAGAACAGATATAGACAGAAAAGCAAA
GACACATAGCTTAGTGTTTCGTACAAAATTAAGGCCTATA
GCTTCTGGACTAATCACTCCCCATATGTCTTTAACTAACT
GGGGTCTGTGTTTTGAAAACGCACAGGTGCATCAATAGGC
GCTGCTGTAGAGCATGCTGATAGACCTAATGCCTCCCCCT
AACATATATATTGCAGATAATTGCTCATTGTCATCCAGGT
TCTGTTTTGCATTTGAGATCAGACTAGAATCCATACAATA
TCTACGGCAGTTAAAATAAATTATAATAAAGAACTCCACC
ATGGCCTGACCAGGTATGTTCACCTTGACAAGTGGTTCTG
ACACATACCTTAGTGTGATAGTCTGGTTATACAATCATTC
CTTGAAACTCTGTACACAGAAATCCTTTAAAAAGGAAATA
TACAGGAAGTGTCTTTCTCAGCTTTTATTTCGGAATCCAG
CAGTATTACCTCCTCTGGGATCTATGTGGTTTTAGAGCAT
TTCAGTGAGAATGAAGTTAGGTGGCCAACACAATCTTAAG
AAATTTTGCTAACTCATAATGTCCATAGGTACCATGGATG
TAAGCAATGTGATATTGAAGCCTAGCTTAAAAGAATAAAA
TTGGAAACTTGTCTATATAAGTACTGGCTTTTGCATATTA
TATTTTAAAGTTTTTTCTAATTTAATCCTTCCCAACAACA
TAAGAACTATCTCTTAGAGCAAGCAGTTGGTAAAACTCAT
GTGCTTATTTACATGCATTATCTACTCTATTTTCTTCCCA
ATTCAGACCCTTTACTTTGTTATAACAAGGAAAACAACAA
CAAAAAGTAGTAAAGGGTTATTAAAGAAGAAGAAACAATG
ACCCTCCAGAAAGATAACCATTATTTAAAAGGCTTGCACT
CTGGCAGGTGGTTGGTGTCTAGCTTTCTGACAAGCCAGTG
ATTGCCAAACTTGGCTGCACATTCAAATCACCTGGGAAGC
TTCAACAACGACTGACACTTGAGAGATTATGACATGATTG
ATCTGAAGTATAGTCTGAACTTTGGAAGATTTAAAAGATC
ACCAGGTGATTTTAATGTGCAGATAAGTTTGGGAATCACT
TCCATAGTCTGTGATATGAAACAGCTATTTATCAATGGAG
AGTCCATCTGAATCAAAGTGTTTCTAATTTCATGAAGCCA
GAGATACTGCTCAGGCCATAGGTATCATCTCCAATGTTTG
ATGTCGATAAATAAGGCCAAAATAGCTAATTTTGAAAGGT
AAAGGATTATATCTACCTAGCAATACTCCAATGACCAAAG
CATTTAAGTTAAAAAAGGAAATACAGGTTCTCTATGGGAC
ACAACTTTATCATTACAAAGGTACTATTGGAAGGGAAATA
AAAGAAAATAGAAAGCATTTCTATTTCTGTTCTCATGAAC
AGTGAGTTCATGAGAACTCACTGACTATCATGAAAACATC
ATGGGAGAAATCCATCCCCACGTTCCAATCACCTCCTACC
AGGTCCCTTCCCTGACATGTGGGGATTACAATTCAGCATG
AGATTTGGGTGGGGACACAGAACCAAACCATAATGGTAGA
CTTCAGTCAATGGGAGAGCTGTGTTCTAAGCTGAGCATCC
ATATAACCTATGTTTGAATATCATCCTAAAGCTCATCCTA
AAAATCGGAAGTGGAGAAATTAGGAATATCCAGACATGGA
TATGAGGAAATTAGTAATTCTATGTCTAAATTCTCTTTAA
TTTGAGATATTCTTACTGAGAACTTGAATTTCAAACCACC
CGCTACCCCCTGAACTTTCACAGAGAGATGACCACTTTGC
ACAGCCTACATGTGGAACAGGACAGTTTTCCTTGGTGTTT
TTTTAGGCAAATGAGGTCAGACAGCTAATAGGAACAGAAT
AGAGTAGCCCAATCAGAATTAAGTTGGATCCTCACAGGAG
GGTTTGAGAGTCTGGGCACTCATTGCTTTCTTTCGGAGCC
CATAGTCAAGATGGGAAGATGTGCAGAACAGAGTTGTCCA
ATAGGTAGATAATGCAAGCCACATATATACTTTAAATTTT
TCTTGTAGCCACATTAAAAAAGAAAGAGGTGAAATTAATG
TTAATATATTTTATTTTACCCAGTGTTATAATTTCAATAT
GTAATCAATATAAAAAAGTATTTTTGAGCTATTTCACATT
CTTGTTTTTCTAATAGGTCTTTGAAATCTGGTATACTCTA
TTCACTTATAGCACATCTCCATTTGGATTAGCGTACATGG
ATTAGTCCAAATGGATTAGTCACATTCAAGGGCTCAACAG
TCACATGTAGCTGCTGGCTACTGCTTTGGGTAGCACATGT
GCAGAGGAACGTTAACTGGCCCTGAGCACAAAAGACCTGA
GTTCTAATCTGCCTTTAAATGGTGGATTGCCTTAGAGTCC
TCTATAATCATTTTTAGCCCTTGTGTTTTCTGGTTCAATG
GCAAGTCAAGGATGCAGGTGCACTGCAAAATTGGGTAAGA
GTGGCCAAGTCTCCACAGTTGGACATTCCCTAAGGCAAGG
GCTGTTATTTCTATCTAAGCTCAGGGAGAGTTAAAAAGCA
TCTTCATCTCTCACTGAAACAGCAGGTTCTGAGCAGAGGG
TAAATTCTTTGTTCCATAAAGCAAAAGGATTCTCTGGGAT
GTGATTCTGAAGAAAACCTCACTACAGATTGCCTAATCGG
GAATTAAACTCTGCTATTGACCTGAGTGGTCAGGCGATGA
GCAGCATGCCGTAAATCAAACCCTCGACCCACAAACAGAA
AGCAAAGCCCTTTAGATTCGTTTTGAGAAGCTATAAGAAA
AAGACCACTGCACACTTCCACGGTCTCTTTCATTCCAAGG
CTGGAGCCATTTCCACCCCCATTGCTGCTGGCTTTCAGTG
CAATAATATGCCCAGGCACAGCATAGCTCTGTCTTCCCTC
TTAGCCTAGGGTAGCTCTGGAGCTATTAAAAGTCTCTATT
CATTGCCTCACTTTCAGATAAATTAGCTCAAATGATTGTC
TATTTACACCTTGGTCATGAAACTTCTGTTTTTGCTGGTG
TCATATGCAAGTGGCAGTGGTGAACTAAATTTGAACTAAA
ATGAGAGAACCTGATGGCACCTCCCATCTGTTCTCCTGAA
GCTCTGTGTGACCTTAGTTTTCCCATGTCTAGACTTCAAT
TCTTCCCCGTGTGAAACAAAGAAAGCTCTTTCCACTGTGA
TGGTGAGGATAGTGTTTGTGGAATCCTGGAGCATTTCACA
AGAAGGTTAAAATATATTCAAGATACAATAACAAATCATT
TCCTCAGACCCCGGGGAGGAGCAGGATGGTAAATAACTGT
CAGGTCTTGGTAAAGAGTTCAGACAGAAGAGGAGAAAGGA
CACCAGGATGGGAAAGTCAAGGACAGAAAAGGGAGGGGGG
CAAAGATGAAGGAAAGTGAAGAGGGCTGGAGAATTCTTGC
TGCCGGGTCACCAAACGCTAAGGACGGCAAAGTTTGGAAA
CTTTGCCTTTGTTCCAGGAGGACTTGATGAGCAAAACTGA
TTAGCTGTAGAATATCATTTAAATCTCTCCTTAAAGCAAA
TCCAAGTCTTTAATCATTATCTCCCCAAACACCAAACAGC
TCCAGACACACACACCAGCCTCACTGAGAGACTTGTCAAG
ACTGAAACAGTAATTCACAAATTCACTAAAATTCCCTGCT
CCACCGAGCAGTATGACAGCTCCAGCGACCGCGGTAACAT
TTCTATTCAAACTGGCTTTGGAGCTGAAGCTATAAATATC
CTTGCAATATTTCCTGCTTCAGAACATAAAGACAGCTTTA
CAGCACTGATAAAATAGAAATTACTTTCTCTCTGAGGTCT
TGCTGGAATTTTAATGTCTGTTTTGCAATAAAGCAGCTCC
TACACAATTTGATTTGAGGGAAAGAAAACAAACGGTCTAA
TTTAGTTACAATAATGACTCTTCTTGTATTGTTTGCCCTA
CTTGCGTTTCTGGCTGCTGGGCTGTTAAAGTTTGTAGCAG
CCAGCAGAGGGGATGATGTTTATGAGAATATTAAAATTGT
TTCTTTATTATTTAAAGATACATTGTCCCCATCCCTTCTC
AACTCAGAGCAACTTAAGAAAAAAATTTTAAGGAGAATTA
GAGAGAAGAAAATAAAGTTTACAGCCTTTAATAGTGCTTT
GTGAAAATTGCTTGTTAGAACTGTAAAGCTGTTGACCAAA
GATGACATGAATTTAAAAGGCTTTTGGAGCGTAAAAGATC
ATAGCAGCTGTAATTATTCCATACATCTACTCCAGTTCTG
GTTAGTGCCTTCAAAGCTGGACAAAGCATCCTTTTTTTTT
TTTTTTTTTTAAATCCACACATGCCCATCTTCTTTTTAGA
TTACATGATATGGAAAGGAAAAAAGAAGATAAATTTGTCT
TTGCACTTGGGCTGTGTGCTGAGGGCATAGGAAAGTGGAG
TTGAGAACAGAAGCTGAGGATGAAACAGGCTGTCTGAAGA
CAGGAATTAAATTGTTTAAGGTAATAGGGTTTGCTTAGGT
GCTCAGTAATGTTTCTATACACTAACAATGAAAAAGAAAT
TAAGAAAGCAATCCCATTTACAATAGCTGCAATAAAACAA
AAGACTTAGGAATAAATTTAACCAAAGAGGTGAAGATCTG
TACATTGAAAACTATAAAATATTGATGAAAGAAATGGAAG
AAGACACAAGTAAAGGAAAAAATATTCATGTTCATGAATT
GGAAGTATTCATATTTTTAAAATGTCTATACTACTTGAAC
AGATCTGTGGGTTCAGTGCAATTTCTGTAAAAATTCAAAA
GACATGGTCACAGAAATAGGAAAAAAGCAATCCTAAGATT
TTCATGGACCCACAAAAGACCCTGAATAGCCAAAGGAATT
TTGAATAAGAAGAACAAAACTGGAGACATCACACTACCTG
TTTAAAAATATCCTACAAAGCTATAGTAATCAAAGTAGTA
TGGTACTGACATAGAAAAAGACACACAGACCAATGGAATG
GAATAGAGACCCTAGAAATAAATCTATGCATTTATGGTCA
ATAGAGTTACAGCAGAGATGCCAAGAACACACATTAAGTT
TAAAAATGGGCAAAGAACCTGAATAGACATTTTTCAAAAG
AAGACATACAAATGGTCAACAGGTATATTGAAAGATTATC
AACATCACTAATCATCAGGAAAATGCAAATCAAAATCACA
ATGGTATCTCACCTCACATTTCATAGAATGACTGTTATCA
GAAAAAAGAAAGATAACAAGTGTTGGTGAGGGGGAAGCAA
AAAGGGTTCCTTTGCACACTTTTGGTGGGAATGTAAATTA
GTATAGCTAATAGGGAAAACAGAATGGAGTTCCCTCAAAA
AAGTTAAAAATAGAATTACCATGTGATCCAGCAGTCCCAC
TAGTTGGTACATATCCAAAGGAAATGAAAGTGATATGTTC
AAAAATATATCTGCACACACATGTTCACTGTAGCACTACT
CATTATGACCACGATACAGAATTAATCTGTGTCCATTGGA
ATCAATACAGAAAATGTGGTATATTTGCACAATGAAATAC
TATTCACCATTAAAAAAGAAGGATATTCTGTCATAACTGA
AAATATAATGAATTTGGAGGAAACTGTTATGTGCAGCAAG
CCAGGTGCAGAAAGATAAATACTGTATGATCACTCTTATG
TGTGGACTCCTAAAAAGTCAAGCTCATAGAAGTAGAGAGT
AAAAGGGTGGTTATCAGAGGCTGGGGGTAGAGAGGATTAG
GGAGATATTAGCCAAAGGATATAAAACTTCAGTTAGGAGA
AATAAGTTCAAGAGATCCGTTGTACATTAGGTGTAGTTAA
TAACAAAATATTGGATACTTGAAAATTGCTGAGAGTAGAA
CTCAAGTGTTCTCAACACAAAGAGTGATACATGTGAGGTA
ATGCGTATGTTCATTAGCTTGATTTAGCTAGTCTACAATG
TATACATATGTCTAAACATTGTATACTGTAAATATTTAAA
ATTTTTATTTGTCAGTTAAAAAAATAACAAGTGATTCTGA
TGCATTTGCCAAGAGAACATTTTAAAAATAGATAGTATAG
GTCAACAGTTCTCAAAGTATGGTCTAAGAAACTCTCTGGA
GTCTCTGAGACACCTTTAGAGGCTTTATGAGGTCAAAATT
GTTTTTTAAGGCTTTTTTAAAGAGCAATTTTCGGTTCACA
GAAAGACTGTGAGGAAGGCAACGAGATATTACATATGGGC
CCTGCCCCTACACATGCATAGCCTCCCTCGTTATTAACAT
TCCCAACTAGAATGGTTCATTCGTTACAACTGATGAACCT
TCATTGACACATCACCCAGAGTTCACAGTTTACATGAGGG
TTCACTCTTGGTGTTGTACATTCTGTGAGTTTAGACAAAT
GTATAATGACATGTATCTACTAGTATAATAATATTATACA
GAGTGATCTCACTGCTCTAAGCATTCTCCATGTTCCATTT
GTTCATCTCTGCCTTCTCACTACCTTCTGGCAACCCCTGA
TCTTTTTACTGTCTTCTCAGTGTTGTCTTTTCCAGGGTGT
TGTGTAGTTGCAATTGTAGAGTATGTAACCTTTTCAGATT
GGCTTATTATACTTAGTGATATGCATTTACATTTCCTCGA
TGTCTTTTGTTTTCTGGATAGTTCATATCCTTTTAGCTCT
GAATAATAACCATTGTACAGATGTGCCATAGTTTATCCAT
TTACCTGATTAAGAACATCTTGGCATGGTGGCTCAAGCCC
GTAATCCCAGCACTTTGGGAGGCTGAGGCAGGTGGATCAT
GAGGTCAAGAGATCAAGACCATCCTGGTCAACATGGTGAA
ACCCCGTCTCTACTAAAAACACAAAAAATTAGCTGTGCAT
GGTGGTGCGTGTCTCTAATCCCAGCTACTCAGGAGGCTGA
GGCAGGAGAATTGCCTGAACCCAGGAGGCGGAGGTTGCGG
TGAGCCGAGATCGCACCATTACACTCCAGCCTGGGTAACA
AGAATGAAACTCTGTCTCAAAAAAAAAAAAGAACATCTTG
GTTGCTTTCAAGTTTTGGCAATCATGAAGAAAGCTGCTAT
AAACATCTGCATGTAGATTTTTGTATGGACATAAATTTCC
AATTCCTTTGGGTAAATACCAAGTGTGACTGCTGGATTAT
ATGATAAGAGTATATTTAGTTTTGTGAGAAACTGCCAAAC
TGTCTTTCAAAGTGGCAGTACTATTTTGCATTCCCACCAG
CAATGAATGAGAGCTCCCATTGCTCTACATCCACACCAGC
ATTTGACGTTGTCAGCATTCTAGACTTTGGCCATCCTGAG
AGGTATGTAATGTTATCTCATTGTCATTTTAATTTTCATT
TCCCTAATGATATAGGATGTAAAGTGTTATTTCATATGCT
TCTTTGCTAGCTGTATATCTTCTTTGGTGAGGTACCTGTT
AAGGTCTTTGGCCTAGTTTTTTGTTTGTTTGTTTGAGATG
GAGTCTCTCTCTGTCTCCCAGGCTGGAGAGCAGTGGCACA
ATCTCAGCACACCGCAACCTCCACCTCCCAGGTTCCAGTG
TTTCTCCTACCTCAGCCTCCAGAGTAGCTAGGATTACAGG
TGCCCAGCACCACACCCAGCTAATATTTTGTATTTTTAGT
AGAGACAGAGTTTTGGCATGTTGGCCAAGCTGGTCTCGAA
CTCCTGACCTCAGGTGATCTGCCCACCTCAGCCTCCAAAA
GTGCTGGGGTTACAGGTGTGAGCCACAGCACCCAACATGG
CCTAGTTTTTAACTGAGTTTTGTTTTCTTATTGTTGGATT
TTAATAGTTCTTTGTATATTTTCAATAACAGTCTTTGTCA
GGTATGTATTTTGCATATTTTTGCCCAGTCTGTGGGGTAT
CCTTTTTATTCTCTTGACAGTCTTTCACAGAACAGAATTT
TTAAAACTTTAGTCAGCTTATCAATTCTCATTTTCATGGA
TCATGCCTTGTTGTCATATCTAAAAAGGCCATCTAGATTT
TTTTTCTATGTCATCTTCTAGGAGTTTTATACTTTTGCAT
TCTGCACTTAGGTCTGTTATTCATATGGAGATAATTTTTG
TGTAGGGTGCGAGGTTTGTGTCTAGATTCATGTTTTCACA
TGTGGTTGTTCAGTTGTTCCAGCACAATTTGTTGAAATGA
TGATCTTTCTCCATTTTATTGTCAAAACCATTTTCATAAT
GATAAAAGGCATTATATTTCACTGTCTTGACATTTGCAAT
GATGTTACAGAGACATTGTGGGTCCACTGTTGGGTGCCTT
GCATCAAGGCAATGCATCCAAGCTGCACTGGCAGTCATTG
TATTCTTTTCCACTTCTCACTCACAGAAGATGGGAGAAAA
AAAGGGAGGGAGAAAGGTATAAAAGAAGAAGAGAAGGAGG
GAGTGAAAAAAGGATGGAGGAAGCGTAGAAAGTGGAAAAC
TGTTAAATATTAAAATGTTCTTGAAGAAGCAAAGTTTCTA
ATTTTACTAAATCTGAGTCTAAAGTTTATATATTTTTAAT
AGTTTCACAAAATGGAAAGTACATATAAAACACATAAATG
CATAGCAAAGTATGATGGTTGTCTCAGGCCAAGCAATTGT
GCAAGTGTTTAAACTGTGAGCTGAGTTACTTGCTCTTTTC
ATGTGCCATTATTTATACTAGAATGAGCTAGTAATCAACG
AGCAATGATTATTGAGACTTGGATATCTGGCAGACATTTC
TTTGAGAATGAATGAAGTAAGCCTGGTACTTCAAAGAAAA
CAACTAATAGTATTTCTCCCCTCCAGTGATAACATTTGTG
CTTTTTTTTTTTTTCGAGACAAAGTTTCGCTCTTGTTGCC
CAGACTGAAGTGCAGTGGCACGATCTCTGCTCACTGCAAC
TTCTGCCACCTGGGTTCAAGAAATTCTTCGGCCTCAGCCT
CCCTCTGGGATTACAGGCACCTGCCACCAAACCCAGCTAA
TTTTTGTATTTTTAGTAGAGATTGGGTTTAACCATGTTAG
CCAGGCTGGTCTCAAACTCCTAACCTCAGGTAATCCACCT
GCCTTGGCCTCCCAAAGTGCTGGGATTACAGGCATGAACC
ACTGTGCCCTGCCAATATTTGTGCTTTCAAGCAAAAATTA
GAGTCCTGGAAAATTTTATCTGGTACTATAAACTTGACAG
TTTCCCAGTACTTAAGGACTTTTTTGGATAAGATTGGTAA
TGACATTAATGAATGAGATGTTTTTGATATTGGACAATGA
AATATGTCAACATTTGGAAGATCTAAACAATTCAAGGAAC
CAATATTTTCTATATCACCAATATGCAGTGCTGCAAATCA
TATGTGAGTAAAAGATCCACTTGAGGCCGGGCGTGGTAGC
TCAAGCCTGTAATCCCAGCACTTTGGGAGACTGAGGCGGG
TGGATCACGAGGTCAAAAGATCGAGACCATCCTGGTCAAC
ATGGTGAAACCCCGTCTCTACTAAAAATACAAAAATTAGC
TGGGCATGGTGGCTCATGCCTGTAATCCCATCTGCTCAGG
AGGCTGAGGCAGGAGAATTGCCTGAACCCAGGAGGCGGAG
GTTGTGGTGAGCCGAGATCACGCCTTTGCACTCCAGCCTG
GGTAACAAGAGCGAAACTCCATCTCAAAAAAAAAAAAAAA
AAAAAAAGATCCATTTGATGTACAAAATAGACCAAACGAT
TTTGATGTAGCAAAGTGTAAAAAATTAATACAGTTTCAGA
TTCCACATTGCAAATAAATCTTCAAGAAATCATTTGTTCA
GTTTTGGCCTGGCCTGGTGGCTCATGTCTGTAATCCCCTC
ATTTTTGGAGGCTGAGGCAAGAGGATTGCTTCAGGTCAGG
AGTTTGAAAGCAGCCTGGCCAATATAGTGAGACTCTGTCT
CTACAAAAGAAAAATTTAAAAATTAGCTGGGCATGGTGGC
ATGCATCTGTAGTCCCAGCTACTGGAGAGGCTGAGGTAGG
AGAACCTCTTGAGCCCAAGGAGATTGAGGCTACAGTGAGC
CCTGATCATGCCACTGTACCTCAGTGACAGAGCGAGATCC
TATCTCAACACACACACACACACACACACACACACACACA
CAGAAACTATTTGTTCAGTTTTGGTGTAATGTCAAAGATG
AATATTCACAATGATATAAAAAAGCTATTAAAATATTTCC
TTTTCCAACTACATACCTGGATAAGCCTGGGTTTGCTGCA
TATACTTCAATCAGAACAATGTAACACAATAGATCTATTG
CAGAAGAATATTTGATAACATAGCTTTTTAAAAAATTAAG
CCACAAATACAAAATATTTGCCAAAAAATGTAACTTTTCT
CCCTCATTTTGTTGTTTGGAGCTAACAAAGGGGGCTTGGG
ACCAAGAGGTCTGAGAACCACTGCTGTAGGTGGTTCAGAA
GACTTTCAAAGTGTCCCTCAAATTTCACTGACTATAGTTT
TCTACTAATTTTCCTCAGGACTAGCTCTGTCCAGTTATTT
AGTCCTTTATATTCCTTCACTGAAAGCTTAAGCCATGGAG
CAAACAACTGCTGTTAGGCAGAGGGCTCTTAACCACGGTG
GCTTCTGCATCTCAGGAACTGCCCATCTCTTCTTTTTCTT
CTCTTGTCACCAGGCTCCATCCTGTTTTCCCATATTGTTA
TCAAGTGTACTGGATGCATTTGCAAATGCCATCCAAGCCC
ACTAGTGCTCTTTTGATTAATGTGTCCACATAGATATGGC
CCTAAGAGGGAAATTTTAGCCAAATATGGAGGAACAGCCC
TTCTTGGAAAGTTTTCTTCTGGAAGAAATAAAACACAACC
CACAGACCTCAACATAGGAAAGAAATGCTTCTTTGAATTA
ATATATATATATATATATATATATATATATATTTCACTGA
TCATTTCAAAAGACTTTCTTTGCAGGAGTGGCAAGAAAAG
GCAGACGCAATGACTAGACTCCATGATGTGACTTCTGTGT
CACAACCCAAAACTTCTCCTTGGTTAAATCATTTTAGGGA
ATGTGACATGTGTTACTGTGGATAAAACACTAAGCTGGAT
GTTAGAAAATACTGGTTTCAGTCCTGGTTTTATCATTCAA
AAATGTTGACATTATTAAATGTATCATCCACAGAAGATGG
TAGATTTCTTATCTATCTGCTGTGTAGTAAATAAATTAAC
ATTAGACTGAGAATATTGGAGAAAGTCTCTCAAGCATTTG
GCAATGCTCCACTGGCAGGATATTAGTATGTGATTTTGCA
TTGCTATTACTATGAGATATTGATATGGGAGGGGGGCAGG
GAAGCGCTAGGTAGAGATGGGCGGGTCCCTGGCTAGAGCT
CCACCCCAGGCCTGTACCCACGGACCTAGGGGAGGACAGG
CATTTCTGTTTTTGTGCCTAAATGTTGCATTTTTCAAGAC
CACCCTGGCTTGCCATGCTCCCATTTTGCGCCTATAAAAA
CCCCAAGACGGCCGGGCGCGGTGACTCACGCCTGTAATCC
CAGCACTTTGGGAGACAGAGGGGGGTGGATCATGAGGCCA
AGAGATCAAGACCATCCTGACCAACATGGTTAAACCACGT
CTCTACTAAAAATACAAAAAAAAAAAAAAAAATAGCTGGG
CGTGGTGGCGCGCGCCTGTAGTCCCAGCTACTCGGGAGGC
TGAGGTAGGTGCTTTAACCCGGGAGGCGCAGGTTGCAGTG
AGCCGAGATCGCGCCACTGTACTCTAGCCAGCCTGGCGCC
TGGCGACGGAGCCAGTCTCTGTCTATTAAAAAAACAAAAC
AAAACAAAACAAAACACCCGAGACCCTAGCAGGTGGAGAC
ATAAGCAGCTGAATGTTGAGAGCAGCACATTGACAGAAGT
GTGGCTGGACATCTGTAGGAGAGGAAGAACACATCGACAG
GCACCAGCAGACAGCGGCAGGCTGTGGCCTGGCAGAATGG
ATGCTGACGGGAATCTGGCAAGGGCGGGTGGAGGACAGTC
TGGCCGCTGAACCGCCTGACTCCGGGAGAAAACCCCCTTC
CCACTCCATCCCCCTGCTGGCTCCCTAACCATCTGCTGTA
GCTGCTCCACCATTCACAAAACCTTGCACTCATTCTCCAA
GCCCATGTGTGATCCAATTTTTCTGGTATACCAAGGCAAG
AACCTGAGATACAGAAAGCCTTTTGTCCTTGAGATAAGGC
AGAGGGTCTAATTGAGCTGATTAACACAAGTTTTCGCCTA
TAACGGCAAAACGAAAAGAGCACCGTAACAAACGTCCACC
CAAATTCAGCTCTAAACGTTCACCCCGAGATGCTGCCGTG
TGGTCGGAGCCCCACCACCTCCCCGTCTGCGTGCACCCCC
TAGAAGTTTGAGCAGTGGGGCACTGACGAAGCGAGCCACT
CACCCTGTCGCACGCCATGTGAGGGGGGCGAGGGAACTTT
TCCCATTTCAATATGTGATGCTGGAAAAATTGATAATTGC
CTTGAGGCAATTTCCTCATTTCTAAAATGGAGATTTCTGT
GTCTTCCAGATGCATACCCTAAAGCTATCAGATGCAGTGG
AAAAGAGATAAATTTGGAAACCCAGAGGGCTTAGGTTTCA
GCTTTGGCACGAGCCACTATCAACTTGACCTTGGAGAAGT
CATTTCCCTGGTCAGCCCCTTTGTTTCCTCAACTTTAAAA
CAAAAGGACTGGACCAAGTAATCTAATCCTTTAGGTTCGA
TCAAGCACTAACATTCTCTAGTCTAGAATCGCCTATGATA
CCAGAAGTGCTAAAACTTTCTTAGATTACGTGTTATATTC
AGGGCAGAGCAGGGCCTAGAACAAAGGTCTTCTAGTATCT
GAGTTTATACGTGGATTTTGTTCTGTCTAATGAGATGTTC
CTAGATAACCTGAACTCCCGAAAAATTCCACCTCAGTGAA
TCATCCTTAATGATCAAACACTGAAAGCCTGAGGTCTCTG
TATGAGTAAAAAAAAATTACTTTTTCAGTTAAATCTGGAA
GGGAGATGCTATCTCCTGAGAACCAGCTGTCTAGCAAGCT
TTCAAATATTTACTAATTCTAATGGGTTGGAAATGCCCCA
GAAACATTTGTCCTGGTGTCATTTTCTTAGCTCCAGTCCC
AACAGCAATCAAGACATGCAAGGGAGTGTGGCAACAATGA
AAATAAGGAATTAATCAATCTTTCTCCAAATCTTCTTAAT
GGGGAAGCAGTAAGATCAAGGATATGACAGAGAAAAGACC
TGAGATATAACATATGCTTTATATTTCATTTCCATTTCAT
TAAAACAGTAATGGAAATTGAGTTATTTAAAGAAATAAAA
ACATACCTTTTCTTTGAGCTTAGATAGCTTTTATTTTTCA
TCTAAATCATCTGAAACAAAATCCATGTCTACATTCATCT
TATATATGAACAATAAATCATTTGCTTTTTATTGACTGTT
TCTCCCTACTTTGCCCTGGTAATGGCTAGTTTCTGCACAG
TCGATCGGATCAACCAGGCTATTGATTTGATTTCGTCTTT
GAAATGGTCCCTGAATTAGGTAACTTTATGTTTTTTGTCT
TTTGAATGAAAATCATACTTACCTAGTGTTTATTTAAAAT
GTGGTCTGCATCAAAATAATCAGTAGTGGTTGTTATAAAT
GTAGATCCTAAGGCCTTCTTTCCACTCCTTCTAAATCAGA
ATCCCTAAAGACGGAGATTCACGAATTCTATTGACAAGTT
CCCCAGGTGATTCTTCTGAAGGTCACCTGTGGAAGTCACC
AATGTCCTAACTACCAAACTAATACCATCTTTGCAGTCTT
CATCCTACTCAAACCTACTGGAGTATTTGACCCTGTGGAT
TACTTTATTCTTGAAGCTTTCTTCCTACTTTCAGGAAGAT
GCTAAAGCCTCCTTCTCCCTCTGACTCACTCCTCCTCCTT
TGCTTTCCATTATCATTACTTCCTTCTGCTGGTTCTCAAA
ATGTAGGACACATTGGTTGACCATCCCACTGAGACTGCAT
CTGAAAGGGACGAGTGGCTCCCAAAGTAAAAGCAGGGCAC
TGTCGAGAAAGAAAAGGAGAATAGATATTGCATAGGCAAC
AATAAAGGTTGTTCACTGCAAGTCTGTGCATTTGGAGACC
CTTAAGGTCAAGAACCACTTCTCCTTCATATCTGAATCCT
CAACCCTTAGCTTAATAACTAATATATAGGAGGCCTTCAT
TCATTCCCTGGTGAATTAATGAATGAATAAACTAAATAGA
TAAATGCCCCAACTCTAATTTTGGGATTACTAAGCACTAA
CTTTGCTATTTAAATAGCCTCTTAGTCTCAGCTCTTTCTA
AACCATCTTCAGAAAAATCTTCAAAAAACTAGATCAACAG
TTTTGATCTTTCGGTTAGAATCGTTAAATGGATTCAGATG
TAAATTTATGCCCTTGGAATTCAAGTACCTCCTTTATGCG
TTCCCAGCCTATTTTTTTTTTCAGCACCAGCCTCTAATTC
TGTCACAATATCTTATACTACAGCCAAATCATGCCATTCT
TCCTTCTAGAAATACTTTACGCTTTCTTGCATCTAAACGT
TTTTCTATGTAAATCCCTCAAACATAAATGATTTTCTCAA
ATTCATCTTTGACAGAAAAACAATCTTACTCATCCTTCAA
ATTTTATTTTAGATGCTACATTCTATGATCAACAGTTATT
TATCAGGTTCCTTTTAAAAAGCAGTCACTGAGTTTGGCAC
TGCAAATAAAAACAAAGACTTGTCTGTTGCCTTCATGGCC
CTGGAGTTTAGAAAGCACTTTATTAGGCAAACCTTCTCCC
AAAGTTTTCATGTAGTACCTCTGGGTGATGTTTAATACTA
ATGCAGCAATTAGAATGTATCTTACTCCTATGGCAAGGAC
GTGAGCTTTTTAATGGCATAGGTCATGTGTCATACAGTTT
TCCAGCTCTCAGTATTTCATAGTAGTTGCTCAATAAAGCT
TTGATGCCTGGATTTGACTTAATCTATTCCAGTCCCTTTA
TCCGAGACATGTAGGAAGTGAAGTCCAGAGAGCTTAAAGA
AACTACTCAAGGTCAATTAGCTAGTTAGTAGCAGAGACAG
AAAATGCTTTTATTGCCTTAAAATGTTCATTCAGGTTCAA
AAATTAGTATGTGAGAGGAGACCTGCTTCTATATTTCAAT
GTTTGTCCCTTTCAAATTGCATGTTGGTTTGCTAAATTTC
TGTCACCTTCATGTTTATAGACAAACTGTTACTTTAGTCT
AGCTCACGCTAATTTTTAAAATTTGATTATTTCCATGTTT
TCTCTGGGATTTCTTTAGCACTGCCACACAGTATCTCTTG
CAGTATGCATTGAGATTACATGCAGCATTCCAGCTGCAGC
CACATCATTTTGTATACAGAATGATAATAATGTCTGTACA
TTCCCACCCCCTTTCCGATCATGTCCAGGTAATTGCTGGC
CTTTTGGCAGCAATATCAGCATGTGGAGCAGATATTGCAG
AGAATGAATGCGAGGGTTCCAACAACCCTGCTCCAAATCG
TAGCTGGTAATGAACCCATCACGGTATAGGTATCGTGTGT
ATTTATTTTTCTTTCTTTGACTGCATTTTTTTTTGTACAG
GCCCTCATGGAAATTCGTGGGCTGGATATCTGCTTGGTCT
TATAGTCTGTAATTTACTCACATCGGCTTGGTGTGGAATG
GTTTAGCTACGTGGAATGGTTTAGCTCCACCGGCCTTCAT
TGTGTAACATTTTCAAAATAATCTCTTAAAAATGATGTTA
GATACATGCCTATGTTAATATCCTGAAGATTTCTCTGTTA
TTGCTGTAATACACAGGAAAAGTGTTTTTAAAAATCTACC
TTTGTTTCTTGTATAAGGTACTTTATATTTCTTATATAAG
TATATATAAGGTATAAGTGTAAGGTACTGGCTTAAAGACA
ATATTAATGAAGCTGTTTTCCCTTGTTCATTCTATGCTTA
AAAGCTCTAAAACATCTTCTGGAAAATTGACAAAAGTGTC
AAGGATTTTTACAAAAGTATATTCATTGGCTTTTCATGTT
GATATATTACCAAGTTCGCCAAACAGCTCCAGTAGATAAA
TGAGAAATTATTTTCTTTTCCAAAACCAGAATAGGTAATA
TTTACTTTTGCTTTCAGTGAGCTTTTCCCATACTGTAGAA
TCTTTCAGCTACTTAAAATAGGCATTACACAAGCCGTCCT
GGAGTCCCCTAACAAGTGTCTAGAATAGTACCTGAGACAT
TGTAGTCTTTTCTTTCCCCTCTGAAACTCGTTACTTCTGA
TAGGTGCCTTTGGTGCCAGGAGGGCAGGAGACCCAAGAAC
TGGGGTCTGGTTCTGATTCTGCCACTTGTTGGACTGATGA
GTTACTTCTCTTTTCGCCATTTGCTCAGTTGTAAACTCAA
ATATTTGCAATCAGTTGACTCAAAGACTTCCTCTAGCTCT
ATTTATTTTAAGGATTCTAAAATCTATTTCGGTTCACAGT
TTCGCATTCGCTATTCATCTTTCAAAACATTTGGTAGTCT
GAGGTCTTTACCTTGTCTGGCTCATCAGTTAATGCTGCAA
CATCCAGTACATTTATTAAGATTTCACTGTGTGCCTTTTA
TGTCTCTACAAAAAAGGAAAACAAATTGGCATCTGACTGT
CTTTCTGAACAAAAATCAAGGTGAACAAATCTCTCTTCTC
TTAATCTCTGAATGCATTTTAATGCTCTTTTTTTCTCTTT
TGTTTCTTCTCTTTCTATTTTTGTTTGAATTTTTGTGCTT
TTTTCTCTCTCCCTTTCTTCTCATTCTTTTTTTGTGATAG
AAACTATAAATGGTCTCAAATAGCCTCTTCATTGTTTCCT
GCTATTTAGAATTTTACTCACAGAATTTCAGAATCAGAAA
ACATTTTGGAGAGACACTATGTTATAATAGAAAGAGCATC
AAACTTTCTATTGATAAGTCTTAATTATGTGATCTTAGGA
AAACCACTTCTCTTATTCTGTCTGTAAAACAAAGATTATA
AGAAAAACATTAAACACTTCTCTGAAGACTAAACAAGAGA
TACTATAAAGCACACTGCAAACTTTTCTACCTAAATGTCG
TTTATTTTTATTATACAATCCCCTAAGATTTTCATGAGCT
TGGCTGTCTGTCGCAAGCTGGTACTTGAATTTAGTTTTGA
ATTCTAGTTTTCACCCGACACCTTGCATTTTTAAAAGGAT
AGCCAGAACGAGCCTTCCTGTTTCCACGTGGGCTATCTTT
CCCTTTTAAAAGCACAATGCCTATGCTCTGACAAAGGCCT
TTCTCCTATGATAGCCATTTGGCAGGGGTTTTGTCTGAGT
GCCTGTTCAAGCAGAACGTGTGATTTACTGTTGGTTGTGA
AGGTGAAAGAGATTTTGACAAGTGGAGAAATGGAGAAAGT
CTGAGCTTTGTTCATTAACATGCAATCTACTTTGTATGTG
TGTAGGGGGCGGGAGACAAAGTAGGGAGGGTTAGACATAT
GAGTTATAAACTTGAAGCCTAATTTGGTTATGGAAACAGA
TCTGTGTCTGGCAGAAACACATGGCACCCTAGTCCTCAGG
CCATCAGTGTTTGGGAAGCTTGATTCATTTAATTGGTAAA
TCATCTGTCTTGCATTGTTCTCCACCAGCGTTATCTGTGA
GGCAGCTGCCCACCTTGGCTAATTTAAATGTGATTTAGCA
GGATAGCCTCCTGTCCCTCCTGCCAGGACATTCAGAGCAC
CAAATTAATGTTGATTGGCATTTCTCACCCAGGATTGGTG
ATTCATAGATAAGATTTTGTTACTGATCTGTGGCAGGAAG
AGTTAGACAGCATATCTTTATTGCTCCCTTTTCAATGAAG
TGGGTTTGGCCCATTCCCCACTTGCTAATTTTCTTAATTT
GTCTGCAAGATCCATTGTGTGAGCAGCTGTCATGCAGGTG
GGGACTCCTCAAAGCATTCTGGGAAAATGTCCACCATTCC
AGGCCATTCTCCTGTTTGTCTTTCTCTTTTTCAAAAAGGG
CAACTAATTCTCTAAGTGACTGGGGAAATTATCTTTTCAC
CTTTTGGGAAACCTGATGAGAAGGTGATTTATTTGATTCA
GTCAACATCCTTCTAGATATCACCTTTTATGTGTAAACCA
AAGTGCTAGATGCTGTGTGGGTGATAGACAGATATGTGAA
TCACAAACTATGCATTTAGAAACCAGTTTAGATATGTCTG
CAGATATGTATGCCTCCTGTGTCTGCAGATCTGTGAGTAG
AACAAACTTCTTTCTTTATGATGGTCGTTTCCGTGTCTGC
ATGTTTTACCATACCAATGGAAACAAATCATGTGTGCTCT
TTTTTTTTTTTTGCATTTTAAGTTTTGGGGTACATGTGAA
GAACATGCAAGATTGTTGCATATGTACACACATGGCAGTG
TGATGTGCTTCCGTCCTCCCCATCACCTATATCTGTCATT
TCTCCCCTGCTATCTCTCCCCAACTCCCCACCCCCTGCTG
TCCCTCCCCTATTTCCCCCCGACAGACCCCAGTGTGTGAT
GCTCCCCTCCCTGGGTCCATGTGTTCTCATTGTTCAACAC
CCACCTATAAGTGAGAACATGAGGTGTTTGATTTTCTGTT
CTTGTGTCAGTTTTCTGAGAATGATGGTTTCCAGGTTCAT
CCATGTCCCTACAAAGGACACAAACTCATCGTTTTTGAGG
ACTGCATAGTATTCCATGGTGTATATGTGCCACATTTTCC
CTGTCCAGTCTATCATCGATGGGCATTTGGGTTGGTTCCA
GGTCTTTGCTATTGTAAACAGTGCTGCAATGAACATTCGT
GTGCATGTGTCCTTATAGTAGAACGCTTTATAGTCCTTTG
GATATATACCCAGTAATGGGATTACTGGGTCAAATGGAAT
TTCTATTTCTAGGTCCTTGAGGAATCACCACACTGTCTTC
CACAATGGTTGAACTAATTTACACTCCCACCAGCAATGTA
AAAGTTTTCCTATTTCTCCACATCCTCTCCAGCATCTGTT
GTCTCCAGATTTTTTAATGATTGCCATTCTAACTGGCGTG
AGGTGGTATCTCAATGTAGTTTTGATTTGCATTTCTCTAA
TGACCAGTGATGATGAGCATTTTTTCATATGTTTGTTGGC
CTCATATATGTCTTCTTTTGTAAAGTGTCTGTTTATGTCC
TTTGCCCACTTTTGAATGAGCTTGTTTGTTTTTTTTTCTT
GTAAATCTGTTTTAGTTCTTTATAGATTCTGGATATTAGT
CCTTTATCGGATGGGTAGATTGCAAAAATTTTTTCCCATT
CTGTTGGTTGCTGGTTCACTCTAATGACTGTTTCTTTTGC
TGTGCAGAAGCTGTGGAGTTTGATTAGGTCCCATTTGTCT
ATTTTGGCTTTTGTTGCCACTGCTTTTGGTGTTGTGTCTC
TTAAGACAGAAGATTATTTGTAGAGTTTGATATGGAGAAT
GGGTCCATAATGGACTGAATTCTAAGAGAATTCTTCAGGG
CTCGTGAATTCAAAGGATATGTAGAATTACTGTTGGGAAG
TAACTGTGGCATTAAGGTCTTACAAGAGGCAGATGACAAG
ATGGGATCAAATGTGCGAGATATTTATGGAAGAACCACCT
ATGAAGGACAAAAGAACAGAGAGCAAGAGCCTTCCACCAT
GTCTAATACCTGTGAAAGGAGAGAGAGGAGGAAGAATTCA
GTAGGAAGAGCCTCAGGCTACTGCATAGTTCTGAGAAAGT
CTCAATGAGGCTGATGGGGAGCCCTTGAGCTGAGGTTGCC
CATTAGACAAACCCCATGTCAGGTAGTACAGGTTGTTTTC
TAGTAAACCTGCCATGCTCAGTCATTGTGCAGGTGTAGGC
CAGGAGACCGTGGCCTGGGATAAATTCCTTGATGAGCACA
AAGTTGCAGCAGTTCAGCTCTGCTCATCACAGCAGTTTCT
GTTTCTCTCTTTTTTTTTTTTTGAGACAGATTCTAACTCT
GTTGCTCAGGTTGGAGTACAGTAGCATGACCTCAGCTCAC
TGCAATCTCCACCTCCCAGGTTCAAGCAATTCTCTTGCTT
CAGCCTCCCAAGTAGCTGGGATTACAGGCATGTGCCACCA
TGCCTGGATAATTGTTGTATTTTTAGTAGAGACAAGGTTT
CACTATGTTGGCTAGGCCGGTCTTGAATTCCTGATATCAC
GATCCACCTGCCTAGGCCTCCCAAAGTATTTGGATTATAG
GTATGAGCCACCACGCCCAGCCAGCAGTTTGTTTTAAGGG
AGATCTGAGTAGAGCACCTCTATGGCTATCACAGCCAACC
CAGATTGTGCATTTATTTGCTCATGCACTAAATATGGCCA
CATGAACAACAGGTGATATTTCCTATAAGACTCCTTGGAG
GTGCAATGAGATCTCTGCTGTAAGAGTTTGAATGTGTACC
TCTGGATGTTCATGAATGAAGGAAGGAATCATAACTGGTT
AACAAGAGGAGAGACATTTGACTATGTTAAGGGAACTGGA
GGTAAGAGATCCTCAGTGTTGTGATGGCGAGGAAGTATAT
TTGAAAATTCCACAAAGCCTCCCATGGAAGAAAGAATCAG
TATTATATAGAGAGATATACGTCTGTCTGTCTGTCTCTCT
CAATATCCATCTATCCATCTGTCTGTCTGTCTATCTGTTT
CTGTCTGTCTATCCATCTATCTATCTATCTATCTATCCAT
TCATCCATCCATTCTATCTATCTGCCAAGCTCAGAGGGCA
CTAATGTCATCTTAGTATAGTACTAGTCCAGTAAGACTTT
TCTTGCTCCCTTACCTGTTTTTTCCTCTATCAACCCTGGC
CCTGGAGAGTTCATAAACTGTAATTAGCATCTTGGATAAG
AAGAGACCAAAAGACAAAGGAGAGACACAGGAAATAAGCG
GAAATGGATTGTATCCCTTTCACCCTTCAGAATTCTCACT
TGCAGAGGTTCAAAACATTTAGGATTCTCCCTGAAAACAA
CCTAAAATTTTAAATTTTCTCTATCTAGTGTATTTCCAGT
GGTATTTAAGTCATCAGTGATGTGCTAACCTTTGCAATAG
GTCAATGCCTTATGCATCCTTTAGCTGGCCTTCCTCTTAA
TCCTTCCATGTTGTCTGATCTCAGATCTTGAGTTCTGTAC
CTCACTATTTCCATCCTATCATTTAGCCCCATTTTGTATT
TTTTTACTTTCTTACCCAGTTCAGATTCCATTGTTCATTT
CTTTATCCTGTCTTTTGATCCAGCTGCCCAATAGCAACAT
GCTGCACATGTGCTTTTGAGTATTCTGAAGAAAGTCAGGC
AATGATGCAGATGCCACTATGAATTTGTGTTCTACATCAC
CAGTGGGACCCTCAGGACTGCCCAGCAATCCTTCTGTTTC
CCTAGTTAGAATTTTTTTTCCCTGCTATTCTCAAATCTTT
GAACACCAACTCTCCTTTCATCTCATTCTCAGATATTTTC
TTTCCAATTCATGCAGAAAATAAAAACCATCATCTTTAAT
GCCACAAAGTTCCCCTCTTGCATCAGGGTTATTGCAACAG
CCTCCTAACTACTTCTAGTTTTGTCACATTCCAATCCATT
TCCCACATTGCAGCTAATCTGATCATTTTATTACCCTGCC
TAAAATCTTTCAAACTCAGGATAGAACACAGACCACCTAA
CAGGATTTGTACTCTCTTATTAGACCAACTCCTGCCTATC
TTCATCAGTCTCATTTCTCCCCAGCCCTGCACTCAAATAC
AATGCTCCCAACATATTGAACCTCAGTTTTTAAGCTGCTG
CTTGGTTCTCACTGCCCTTCAGACCCTTCTTCACATTGTA
ATACCTAGAAAAGTTTTCTCCTCTTTCACTTTGCCTGACC
AACTGTTATCTACCCTTTATGTCTCAGCTTAGACATAGGT
CCTCCTTTGAAACCTTTTCCGACCACCCCCAAACCTGCGT
CTGATGCCCCTTCTATAATCGTCCTAGTGCTCTGCACGTC
CTTATCATACTATGTAACACAGCATGCTGCAATTTCCTGG
TCTGTCTTTCCTGCTCTAAGAGGGCTAAAACTGTGTTTCT
GTTGTTTATAAATTTATTCCCAGATCTAAACAGAGTTCCT
AGGAACAGAAATCACTCAATAAATGCCTTCTGAATGAATA
AATGTGAATCGTCACTCTAAAATGCTTTTGTCACTTAGGA
GGAAAACAAAAACATAACAATGAACTTTATGGAACAGCTT
ATAATTAGGGAATCTTGGCTATGGATCCCTCAAATAAACA
AGTTACTTAGAAACATACAGGCATAATCTGAACACTGTGT
GGGTATTTATACACGTGATGAAAATCATGAACTCAGACCA
AAGCTGCTGTGTTTATAAGCATCCACCAAATCAGCAGATA
ATTTTGCATCTTATACCATAAAGAAACCTACGAATGTAGT
TGGCCGACATTCATAATTAATATCTTGTAATAACCCAAAT
GCCTTTATTTCTATCTGAATCTTTATGATAAAGTTACTAA
TAAACCTCTTTCTCAACATGAATAACAATTACATTTCCTC
TGGTAAAAGATATGCAAGTGCATTTCCCTTCATAAATGAG
AGTTAGAGTCAATGAATGCAACCACTCTTTTTATCTCCAT
AACTCTGTTGCCGTAAAATGGCCATATAGAATTCCAGCAA
AATGCCATACATTATCCTCCTTAAAAATTAGCATCTTTAG
TGCCACAATGAATACTGATTTATAGACTTCTTAAATATCC
TCTTATAACATTTTTTTAAGCATAAGATAGCTAACATCTC
TGAGTTAGAATGCATTAGAATAACATTACCCAAAGCAACC
ACTGTAACTCAGTAGCTTCCCAGCTGAAAGATGCCTTTGC
CTGCTGGGCTGCAAGTGAATATAGTGTTAGGAAAGCCCTT
GCTTTCAACTTTTATTAGGTGCTAACTACAACGTAACAGG
GCTAATTGAATAGGGGGACTGTTACACAAATCATTGTAAT
CCTGAGCATCTTCACATACTGTGAATACTGCCTGTTGCTT
GGTTTAACGGTTTTAATCTTTAAATTAATTACAAATTGTG
TGTGTTTGTGATATCAGGCTTAATGGTCAGGAAGGAAAAC
AGCCCCCCCAAGAATGAGTTATGCTTCAGGAAGCTGGGCA
GGGGACCTCTGCAGTCCCTGTCCACTGTACCCCTGGGGAG
AAAAAAAAAAAAAAACTCCTGTAGCACTGGTGTGTGTGCT
GGAGGCTGTGGGCTGGGAGCAGGGAAATAGAAGAAGTCAG
TCTCCCTAAGATACTGTGACTCTTATCTCCTCTTGAATTC
TGATATGAGAAGACACAAAGAAAAGCCTGAACCGATACCC
TGACCCTAAGTATATTATAGACACCAGCAAGACCCTGCTT
TCTATTTCAAAAACAGCAACAACAATTCACACAGAAAACT
CTTTCATTTAGATAGTACTGACGTAGTTAATGGGTACCAA
AATACAGTTAGCTAGGATGAAAAAAATCTAGTATTTGACA
ACACAACAGGGTGATTAAAGTCAACAATCATTTATTGTAC
AATTGAAAATAATTAAAAGAATATAATTCGAATGTTTGTA
ATATGAAGAAATGATAAATGCTTGAGGTGATGGATACCTC
GTTTACCCGGAAGTGATTATTACACATTGTATGCCTAGCA
AAATATCTTACTTACCCCATAATGCACCACTATGTACCCA
TAAAAATAAAATTTTTTTTTGAGACGGAGTTTCACTCTTG
TTGCCCAGATTGGAGTGCAATGGCATGATCTCAGCTTACC
ACAGTCTCTGCCTCCCAGGTTCCGTTGATTCTCCGGCCTC
AGCCTCCTGAGTAGCTGGGGTTACAGGCATGCATCACCAC
CATGCCCAGCTAATTTTTGTATTTTTAGTAGATTTTATCC
TCCATGTTGGTTAGGCTGGTCTCAAACTCCTGACCACAGG
TGATCCACCCTCCTCGGCTTCCCAAAGGGATTAGCCACTG
TGCCCAACCTAAAATTAAAAAAAAAAAAAAAAAAAATGCA
CTTAACTGTTTTCCAAGCCCTGCTGGGACATTACTGTGGT
CTCTGAAACAACCTTGGGCATGAAGTAGATCCCTCTCTTT
CCATCACATATTTTATTGGAACGCAAACAGAGCTATTGCT
TTTCCTGTTTTATGGATGGGCAACTGAGGCTTAGAGGGGT
GTAGTGATTGGTCCAAAATTATAGAATTAATAATGAGGAA
GTTACAAATATGTGACTCCTGGTTCAAATCTGATTGAAAT
ACTTTTTTTATCTGTATTGTCCTGCATTGTTTATATATTA
CAAAGGCTCACAGCTTCGATAGTACATTCTTTCTGTTGCT
CAACCGCAATTCTTAAAAGGTGAAAGACTTCCTCATTCTT
ATACTAGTCTCAATAGAGGGAAAAAAAGAGAAGTGATACA
CAGAGTATACAAGCTACATTAGCTTTTCCCTCTCCAGAAT
AAATGGTCATATTTAGCAAATGTTTTCTGGCAAGGGCTAG
GCTAAAATGATATCAAATAACATGATGTGCTTCAGAGAAC
ATCAGATCTATCTGCAGTAGCGAAAGGAACAATTAGAAGT
AAGTTACATGCATTTACTTCTACAGAGCATTTGGAGTTAT
AAAGGGCCATCAGAGTATTAACTTTTTCCCACATAAAGGT
TGAACCCTCTCCTAGCCAAGCAGCAGTGTAGGCCTATTCA
CCCTTAATCTTCCTTGAACACGGTCTTAGGGTGGAGTAAA
ACTTGGGTTTAGCAGGAGGGCACTGATGCTGGAAAGCTGT
TGCAAGCAAGAAACACTGATATAGAAAGTTGGATCTTCAT
TTATGTGCAAAAGTTATATTTTCAGAGTCCATTGGGCAGT
AGCACCTGGCTTTGGATCATGGGCAAAAGTATGATACAGG
TATTTACATAGGGTTTGAACTATCTCTCTACATGATACTT
ATAACTACAAATGGAAAAACGGTAACAGTAGCAAGAAACC
TTGCAGTCACCACTTTACATGTATGTGTATTCGTTTGCTA
GGACTAGATGGTTTAAACAACATAATTTTTTTTCTAAGAA
TCCTAAAGGCTAGAAGTCCACGATTAAGGTATCAGTAGGG
TTGGTTTCTTCTGAGGACTTTCCTTGGCTTGTAGCTGTCT
GTCTTTTTCCTATGCCTTCATATGATTTTTTCTCTGTCAT
CTGTGTCCTAATTTCCTCTTCTCAGAAGGACACCAGTCAT
AATGAATTAGGATTCACCCTAATGACTTCGTTTTAGTCCA
GTTGCCTTTCTGAAGACCCTACCTCCAACTATAGTCATAT
TCTGAGCTACTGGGGTTTCGGATCTCCACACATGAATTTT
GGGGTAAGAACATAATTCTGCCCATAAAAGCTAATAATCA
AGTTAGCATAATCAGTAATAAAGCATGTTTTAAAGACTGA
GGTAAAAGTTACATGTAATAAACTTAATATCTCTTGGTGT
GTAATTCTGCACTTTTATAATTTCTAACATTATTCATTCC
TTTGTGTAGATTTATTTTTTTTTGTCTGGTATGATATTCC
TTCTACCTAAAGAAATTCATTTAACATTTCTTATTGTACA
CTTCAGTTGATAACTGATTTTTCCATTTTTGTTTGCCTGA
AAAATTCTTATTTTACTTTCATTTTTGAAAGCTGTTCTCA
CCTTTATAAAGTCCTGTGTTGACAGTTTTTAAAAAAAATT
TTTTTTCCAGCATTTTAAAGATGTCACTGGACTTGCGTAA
TTTCTGATGAAAAAAATCTGATATATTCTTAAGTTTGTCC
CCTGTATGTTATATGCCTTTTTTCCCCCCTCTGGCTGTCT
TCCAGATTTTCTCTTTAGTTTTCAGCAGTTTGAGGACAAT
ACATTTAGGCATTTTGTTTGCTTGTTTTTGATAATGTTAA
TATTCTCTGAACTTGAATATATGGTATGATGTATATCATT
AATTTTGAATAATTATCATCCATTGTCATTTAGATTTTTT
TTTCTATTTTCAGTGGTATCTCTTTTTTTCTGGGAGCCCA
GTTGCATGCACAGTGGACAATCTGATACTTTCTCATAGCT
CTTGAACGTTCTGTCTCTCACACACATTCTTCTTTTTTAT
CTTTCAGTTTAGGTAATTCCTATTAAGCTATTTTTTTCCT
CCAGCATGCCTCGAGTACTGATAGGCATGCTGAAGAAAAA
AAATCAAATGGCTTATAAGTACTGATAAGTACTAATAAAA
GGCATTCTTTATTCTTATCATTTTTATTAATATTATTTTA
GAATTTTTATTGGATTCCTTGTTATATTTTCATCTTGCTG
GTGAAATTTTTCCTTCTGTTTATGTGTGTTGTCCTCCTTT
TCCACTATTTTCTTTAACAGCTTAATTAAAATTATTTTAA
ATTATTTCCCTAACAGTTCTATTATATGAATCCTGTATCT
CTGTGTGTGGTTCTGTTGATTGCTGTGCCTCTTGACAGTG
TTTTTGTTGTTGTTTTGCTCTGTCTTGTTTTGCTCCTCTT
TGTGTTGTAAATTTGAGTTAAAAGCCAGACATTGAGTACA
GAACACTTGAGACTGAGGCAGATGGCATTTGTGCCTGGAA
ATGGAACACTGCTGCTAAACTTTTAGTGTGCAGAGTTGAG
TCAATTTAGTCATGTGCTGAGCTAGTCAAGATTTGAGTTT
CACAGTAAAAGTTACCCTCAATATAACACTGACTTCAAAA
TACTCTAACACTGCCCTGTTGTTAGTGTGAGGGCTGCTGG
TGGATTTTTTTCAATCTTCCTGTATGGCCTTCAGCTTTAG
GTATTCTCTGTGAGTATATCTCTCAAAGAGGGCCTTTTTC
TTATCTGATGCTTCATAGCCTGGGTGTGGTGGGTGCCAGA
AAGGTATTCTCTGTAACTTTGGTTCAGCCTCAGTTTGGGG
CAAGCCCAGAATTCCTGGATTTTAGGGATAGACTTTCTCA
GTGATCCATCCCCTCCTCTAGTGGTAGATCTCCAATGATT
TGGGCCCAGGATGGTTTCCTGTCTTTCCTTTAAAGGTAGG
CAGTTTTTGTTTTCTTCTCTTAGCCTCAAAGGTCTTCACC
TGAGAATAATAGTATTTGCCAGCCATCCCCTAGTGTCATA
AGCTTATTTTTCCATGGAGGAAAAGGCAGAGTTCTGTTCT
TTCCTCTTTCCTGCATCAATGGCTGCTCCCCCTTCCCCAA
GCCTGCAATACACTAGTTTTTTTTTTAAGATCTAATGCCC
TGCTTCCCATCTTTCTAATGAATCCCCCATGAGGTTAATA
AGATATTTCAAGTTGTTAGAAACTCCCTCATATCTGTGGC
TGTATGCTCTCACACTAGCTCTCACTCTGATTTTAGCCAT
TTGTTAAAAGTTTAGCTGAAATCTTATTTGTCTTCATGGC
TGCACCAAATTCTTTTAGTCTTCTGTTCTCTGCCCCAGAT
AAGCCAGGGCTTGTATCCTGCATCTGCTAAAAAGTGCCTG
TTTTTCTTTAGACTTTAGACTAACTGGTTTCCCTGCAATG
TCAACTCTCTGATGGATTCAAGAAAAGTTGTGATTTTGTA
GATAATCTATTTTTCCTTCTTGTTAGGTTGGAAGCAACTT
TGTTTACAACTTTCTACATTCTTAGTCGATATTCTGATGT
CTTCTTCTTAACAAAATTGCATCCCTACTCAACGCTTCTC
AAGCCATAAATGTTGAGAATCATAGCAGGTATAGAAATAG
GAAATATATGTCCTTTGAGTTTCAGAAGACCATCAATGGG
TGTGATTTTACTTGGACATAGAGCTTACAGAGGCTGACAA
GAGAAAATAAATGCTGAAAGAACATTTGGTGTAAGTCCTT
TGGAATGTATTAGCATTCTTTTAAAAGTAGTGTATGGCCA
GTTTTTATAAATGTTGCATGAACACTTTGAAAGGGGTACT
AATTTTTACAGTGGTTAGGTTAAAGTGATTAATTTTACAG
ATTAAAGTCTGATGGATAGTGATTAAAGTCCTTATTAATT
TTTATTCATTATATCATTTAAAATTTGTGTCCATTTTTAT
TTTCTTGAATTGTCAAACACGTTTTTCCACTTTGTTTTCA
TAATTCCAACAGTTTTGATAGAAACTAGCCCATATTAATG
TAAACTAAGGAATTTAATACAATTTTACTTCTTTCTATTC
ACCATTACACAATCTTTACAACATAATATAAAGTTATAAA
GCTAGATATTATTGTTGTTGTATATCACTTTCCAGATTGT
TTTTACTTTAGCACTTTTTAAAAATGATAATTAAATATTT
CAACATAACTATGTATGTGAACTGATAGAATTGTACTGCC
AATATTTTTATGCTCCAACTTTTTTCTTGAGTTTCCACAC
TTGCTTCACATTATCTGTCAGCTAGATTATACCTTAGAAT
AACCTTTTCAGGAAGAATACATGCGTGGGATACTTTTTAG
CTCTCACATATGTAAAAATATATTTCTACTGCCACAGTTC
ATGTGGTCCTCGTTCAGCTACAGTCGTTTTATATTGTTAA
AGTTAGAAGTTGGAAACAAAATAATTACTGATGAGAGAAG
GAGCTTCAATGGAAGTAGTGTCTGTATATGTCTCCAAAAT
CCATTCTCTTACAGCAAGAGGAAGAATAGTCAGGCTATCT
GGTTGTAGCCTGGGCTCCATATTGTAAGTGTAGATGTAAT
GTAGTTGTTTTGTTTCGTGTGTCTGAATGATTTTTCTATC
TTGTTCAGACATTCTCCCTTCCAGAATATCTCCTTCATGA
AACTCACTTTAGTTTGAATGCTATTATTGAATGATTTCAG
TAGTTTCTGGTGTCATTCAGACTTTTGTTTTCTGTCTTTT
CATGGCTATTTCAATAGGAGACTGAAAAGGAATAAATCAG
GCATGAACAGCTGACCTCTTTTACAACCGTTAATGTTATT
CCTTCATTGAATAAAATTTATGTAATACCTATTTAAAGGT
TACATTCTATTTCAAAAAGTTTACTTAACCATGCTCAAAG
GTTTAATCATGTTTAGATGCTTGCATTATTTTAGATTATT
ATTATTATTATTTTTTGAGATGGAGTTTCGCTCTTGTTAC
CCAGGCTGGAGTGCAGTGGCATGATCTCGGCTCACCGCAA
CCTCCGCCTCCTGGGTTCAGGCAATTCTCCTGCCTCAGCC
TCCTGAGTAGCTGGGATTACAGGCACACGCCACCATGCCC
AGCTAATTTTTTGTATTTTAGTAGAGATGGGGTTTCACCA
TGTTGACCAGGATGGTCTCGATCTCTTGACCTCGTGATCC
ACTTGCCTCGACCTCCCAAAGTGCTAGGATTACAGGCGTG
AGCCACCGCGCCTGGCCCTAGATTATGTGTTAGTAAAATA
GTTGTTTATTAAGAAACAATGTATTAAGGTACAGCCTTAA
ATGTAGATGTTTTAGCCCAAAGGGTGTGATAATTTTAGTA
TTATCTTCATATATAATGCCAATTTCCTTTCCCAAAATGT
CATTACCTTTTAACTTCTACCAACAAATCGTGATGAGTTA
AGCTTTTTGCTATCAGAGATTACTCCAACCAACATATGCC
TGACTAGCAGGAAGGGGCTAATATCAAGGAAATGGCTGAG
CACAGAAGCCCCTTGCACTGTGGACAATGTGATAGAGCTG
CAAGGAGAAGTTGGAACTTAGTCCTTGTCCAGAAGTTGAG
AAAGAAATTCAGAGAGTCAAGCCAGAGATGAAACTAGAAT
GAACAGGAGAGGCAAAGAAGAGGAAATGAATAGGTTACAT
TGCTAGGAAATAAGAGTAGATGGGCTAAAGAAGGAATGGG
AGATGGAGAGTCCAGACCAGATGCTGGAATCATAAGGACA
GGATACAGATAATACCAGGATAATTTTCTACTGTGAACAA
AAACAGGTCAGCATAGCCAGAGAAGCAGAAGCCTGAGGCC
ATAACTTCCCAAAAGGAACTCTGGAGGAATCCATCCAGGA
CTTTCATTGAATCCTCCCTACTCTTTTGTTTTGTTTTGTT
TTTGTTTTCTTTTGCTGTTTGAGACGGAGTCTCGTTCTGT
TGCCCAGGCTGGAGTGCAGTGGCGCAATCTCGGCTTATTG
CAACCTTCACCTTCCAGGTTCAAGCGATTCTCCTGCCTCA
GCCTCCTGAGTAGCTGGAGCTACAGACACACACCATCACC
TCCAGCTAATTTTTTGTGTTTTCAGTAGAGACACGGTTTC
ACCATGTTAGCCAAAATGGTCTCCATCTCCTGACCTCGTG
ATCTGCCTGCCTTGGCCTCCCAAAATGCTGGGATTACAGG
TGTGAGCCACTGCGCCCCAGCAGGATCATCCCTACTCGTA
AAGATCCCTTACTACTTCTTACTATGAAAGCCATGGCACC
TTCTTGGGTGTCTTCACTAACGATACAACACAGTGCCCGG
GTGATAGTGATAATCAGTAAGTGCTTGCTGTATGCTCTTT
GAGCCCAATTCCTGTATTTGATAACCAGATTTTTCCCACA
TTCAGTGCAGAGTGGGGAGACTCTTACTAAAATCCAAACC
AGCTAAACCCGTCACCTTTCACCTACTACACTGTAAGTGC
CAAAGGAAAGGAAGAAGTTTCCAAACCAGACATGGATAAA
GGTCCAGTGGCTCCAGGGCGGATGTCTTAGTCCTTGAAGA
ATATAAAGAATAGCTCCCAAGCTGGGTTGAAAGCTCCAAT
TTTATTTTAAAATATGATTAGGAGCTGAGGAGGCTGATAC
TTTTTGAAACACTCTTGACTCCAGCATCTGTAGCAGCTCT
GAATTATTCGGCGGCTTAATTTGCAGCAGGCAAGTTGAAC
AGTGAGCATTTTTTCAGTAGCAACGGCTGAACTAACATAT
TTCCCCCACATTTTTTAAAGCCCACAGAATGGTAACTGAA
TAGCTCATTATTTCCTTTGAAAAGGCTGGACTCTGCAGGT
TGTCTCCACCTGTGCTGTTCCCTCTGTGGTGCTGGCTTTA
AATAGTTCAGCCCTAAGTGCTCAGGTTGCTTCGGAAGTCA
AAAACCTCTGACTTTGATCTTTCCATTTGTACCAGAAAAA
CACCAAACGCTGATCCAAACTACTCCAGGGGTTTCCAGAG
CAAGCTAATGTCTCAGTAATAACAGTACCTTAACATTGTA
TTCCACTATCCCATTTTCAAAGGATTTTGTGTACAAAATC
TTATTTTAAAACGTAAAATTAATATCTCACACTGTGATGG
TTAATTTTATGTGTCAACTTAATGGGGCCATAGGACCCCC
TGAGAATTGGTTGAACATTATTTCGGGGTGTGTCTGTAAG
GGTGTCTGGGAAAAACTGGCACAGGACATTTGAATTGGTG
GACCGAGTTAAGCAGATGGCCCTCCCCAATGTTGGTGGGC
ATTATCCAATCTATTGACGGCCGGAATAGAACAAAAGGGA
GGCAGAGAGAAGGCTGAACTTGGATTTCCCTTCACTACTT
GAGCTGAGACTTTCTTCTCCTGCCCCCAGCATTCCTGGTC
TCAGGTCCTCAGATTTGACCTTGAATCTTTTCCTCCATCC
TCTGGCTCTCAGGCTTTCAGCCCACACCACTGGCTTTCCT
GCATCTCCAGCTTGCAGATGACAGACTATGGGACTTTAGA
GTCTTCATCATCTTATGAGCCAGTACAAATACATCTCTTT
ACATACACTTACATTTATTTATAATTTATTATACATACTA
TAGGAGATTATATATGTGCAATAAGTATATAATCTCTGTT
GGTTCTGCTTCTTTGGAGAACTCTGACTAATACACTCTTT
CAGAAAAGTAGTCCCATTTTACAAAGGAAGCCACTAGACA
CAGAGAGGCAGGCGATATCTTTTTAAGACAATAAGCTAGC
TAGGGGGAAAAAAAAAAGAAAACAAAACGGAACTGGTTCT
AGGAAAGCATCACTGGCCAACTGTTTCTTCTATAACCTCA
CACATTTTATTCACTGAGGATGGGAAGAAATTTGATAAAA
ATATGCAGCTACTGGAGGGGAGGCTTGTGTCAACAGGGCA
GCTTTTCTAGAATCTTCCCATCTCTTTCAGGGCAAGCATG
TCCCAGCTCCCAAAACCTTTCCGCAACCAGGAAAGTCAGT
GGTGTGGGCTGCTTCTTAATGAAGCCTTCTCTCTAAGAAG
GATTCTGTTGTGGAAAGCCAACCCCTCCTTTGGCTATTCA
GATGTGCCTATGAATTATCCTCAGATGATTTTGACATTAG
CCTGCTGGCAGGAATGTTTTGTGCGTGTCTATTTCTAGTG
GCAAGATTAGAATCCCTAAAGCTGGAAATTGTATATGGCA
TGTGGTGCAAAGTAAACCTCCATATTCAGGACCCTGAACA
GTTCCACTTTAGCTTGGGAGCCTGGGTAAAAGCTGGCACC
ACTTCACACAGGCACAGTTGGGACCATATGGGAGAGGCCA
CAGGGGAACGACAGAGATGGGAATTATTCAGAGTGCATGA
AAACCAACTTCCTTATGTGTCAGATGCATAAACTGAGGCC
CTGAATTAGTAGTGAATTCATGAGTAGAAACTGAACCTTC
TGATTGCTAGTTTAATGTCTCTCTTGCCCATGCAACCACC
AAAATCATTCTGCTGATCCTGGTAGGAAGAGGCACTTATG
AGATCTGATCTCTTGGATGCTGTCTACGTAACTGGTATCT
GGAAGTTCGCTTAGCCTTTCTTGGAATGACTGTTTTCATG
CCTACTGCCTCTGCATTCTGATTGGGGCCAACTTTTGTGC
TCAAGAATCATGCCACAGTACTAGTGCCAAGGGATGCCTG
CTCCTGTCCAATGGTGATGGTAGTACTAACAGCAAAGTTA
TCATTATGAAAATGTGAAAAAGAGCCTTATTGGTCTGGTC
TGTCAAATGGGAAGTTGGCTCTTTTAGGGAGATTTGGAGG
AGGGAGAAAACCAGTTCTCTCCGTATTTTATCTTGTCTAT
CATCCTGATATCCAAGTTTGCATTACATTTCAAAGCATGA
GAAGTCCATTTCCTTATCCCTTGACAGAGGCCAGAATAAC
ATTAACCAGATTGATTTTTGTTCTCTCCTCTCTGTGTAGC
CATTAGACATGTGTTCTGCTGGAGTCTGCCCAGTGTGGAC
TTAATTAATGCCCACCCATTATGGTGTACTGCTTACCTTC
TCACTGATACTTAGTTCTTGAAAAACTGACCATGGGCAGG
GAGCAGAATGCAGATGCATGCCAATGAGTCTTGATGGTGT
GGAGCAAGTCACGCTGAAGGCATAGAGCTACATCCCCATC
TGGTTTGTATTCATACAGACACAGCATATTTTTCCCTCCT
ACGCTAGCAAGGGCATGTGTTCAAATGCCCATATCTGTGG
TAGAAGTTGTGATTCACTGAACATCTCATTTAACCTCCAA
GCCTCAACTATCTTCGGTGGATACAGAGATTTGCCTGGGT
CCAGCTTCTTGTTTCTGTAAGGGAGATCTGGGGACATAAT
ATATTAAGAAAAAAATCAGAGGCATATTATGTACAAATTA
AAAGAAATTCAAAGTAAAGAAGCTCACTTCAGTCCAGGTG
ACCTGAGTATTAAAAGGCGAATAATTTTGGTCTCTCTTGC
TCATGTGCTTGCCGTTGGAACCAAGTCATCATGCTGCAAG
AAAGCCCAAGCCATATGGAAAGGTCCCAGTATGTGCTTTG
GTTGAAAGTCCTATATAAGGTTTCAGCTGAGAATCAACAT
CGACTCAAATTATGTGAGTGAACCAGCCTTTGGGTAACTG
ATTCTAATTCTGCGAGCTGTTAACAGATGCTTTGGGGTGC
AGGTGAGCTATTCCTGCTGAGCCTTGCTTAGTTAGCGGAT
TCCTGACTAAAATAAATGCTGTCATTGTTTTAAGCTACTA
AAATTTAGAGTGGCTTGCTGTACAGCCATGATAACTAGAA
CAAGTTTTAGTGTGTGAAGTAGAAAACTATCATAACTAAA
ACCTAAATATGTGGAAGTGAGTTTGGGACCAAGGAGAGGG
CAAAAGTGGATGTCCCTTGAAGAGGCTGTTAGCTGAGGCC
CAATGGCCCTGGGGAGGTTGTCTGTGAGGGCTTAAAAAGT
GAGGGAAATGTTATTGGGATTTTGAGGAAAGAGGACCTTT
AATATAAAGTGACAGGAAGTTTAGCAACACTGTCACCTAT
AATGACACAGGAAATAGAAAATTTACCTAATGAACTGGAT
ATCTAGCTGAGGAGCTTTCCGGCAGTGTGTTAAAGATGTC
ATCTAGCTTCTAGATGTTCATTGAAAAATGCAGGAGGAAA
GCTATAACTGAAGAAGGAATTGTTAACCATAAAGGAACCA
GGATGTACTCGTTCAAAAATACAACTCCATTTTATTACCA
GCCTCTCTGTATAGCAAATAACACTAAAATTAAGAAATGG
AGGTCAGGCATCGTGGCTCACACCTGTAATCCCAGCACTT
TGGGAGGCTGATGCAGGCAGATTACCTGAGGTCAGGAGTT
TGAGACCAGCCTGGCCAACATGGCAAAACCTGGTCTCTAC
TAAAAAAAAAAAAAAAAAAAAGAAAATTGGTTGGGCGTAG
TGGTGGGCACCTGTAATCCCAGCTACTTGGGAGGCTGAGG
CAGGAGAATCACTTAAACCCGGGAGGCAGAGATTGCAGTG
AGCTGAGATTATGCCACTACACTCTAGCCTGGGTGACAGA
GTGAGACTACGTCTCAAAAAAAAAAAAAAAAAAAAGGCTT
CCAGGCAAGGTCAAATTGAGAGCTTTATCTACAGAGGAAG
CCAAGACTGTGACCAGAAAACCTTATGTTGCGACATCAGA
AATATTTAAGATATATATATATATAAAAAGAAAAAAAAAG
TCTTGCTACAAATATCTTAAGGTTATTCCTCATGGATAAA
TTCAATTTTTTAAAAAAGAGCTTCTAAGAATCTTAAGGGT
GTTATATCACCGTAGCCCCGTGGGAAGCCCAAGATGAAGA
AGGCCTTACCTCAAAGGAATCTCATGGCTACAGTTTTTAT
CTGATGGAGCAAACTTTAGTAAAATTTAACTAGAAGATAA
AGAGATGATATGAAGTGGAAAGAGCTCTACAAACTAGGAA
GAGAAGGGAAGCTCCAACTTGAAAAGGGCATCTACAAAAA
TTCACAGCTTTGTCATACCTAAGGGTGAAAGACTGGATGC
TTTCCTCCTTAAAATCAAGCGTCAGTCAAGTAGTCCATTC
TCAACACTTCTACTCAACAGTGTACTGACATCTTAGCCAA
GAAAAGTAGGAAAGAACAAGAAATTAAAGATATCCATATT
GAAAATGAATAAATGAAGCTATCTCTATTTTTAGATGACA
TTTTTTTTACATAGAAGATACTAATGAATACACACACATA
CTCACGCTCTTAGAATGAATAATAAATTCAGAATCCAAGA
TCAATATATAAAAGTTCATTGTGTTTCTATACACTAGCAA
CGAATAATCTGAAATGAAATTAAGTATAAAATTCTATTAA
AATCGTATGTAGGAGAATAGCACACTTAGGAATAAATGTA
TCAGAAAAGGTTTAAAGTTATACTCTTAAAACTATAAAAC
ATTACTGATTAATTAAAGCAGATCTAAATAAATGGAAATA
CATTACATGTTCGTGGATTTGAAGTCTTACTATTGTAAAA
ATAGTAATATGCTCTAATTGAGCTATTGATTCAATACAAT
TCCTATCAAAATCACAGCTGTCTTATTTTATAGCACTTGA
CAATATATTTCTGAAATGCATGTGGAAATTCAATGGACAA
AGAATATTCAAAATAATCTTGAAAAATAAGAATAAATGTG
GAAGATTAACACTTCCCAATTTTATACTTACCACAAAGAT
ACAGTAATCAAGACAATGGTGTACTGGCATAAGGATGTAC
TGGCACATAGATCAATGGATAGCAGTAACAGTCCAGAAAT
AAGGCCTTTATATCTGTGGTCAATTGATTTGTGACAGTGG
TATCAGGGCAATTCAATGGGAAAATAAAAGTCTTTTTAAC
AAATGGTGTTGGAATAACCGACTCTTCATATGCAAAAAAT
ACACAATACACAAAATTCTTACAAAATGGAATGTAGACTT
AAAATTAAGGAATGAAAGTGGAAAACTCTTGGAAGAAAAC
ATAGAAGTAAATCTTTGTGATCTTGGTTTAGGTAATGTTT
TTTTAGATATGACACCAAAAGCAAAAATAACAAACTAAAA
AATCAATAAATTGGATTTTATCAAAATTGAAAACTTTTGT
GCTACAAACCATGTCATCAAGAAAGGGGAAAGAAAATTTA
AAGAATTAGAGAAAATATTTGCAAGTCATATATCTGTTAA
GGGAATTGTATCCAGAATATAGAAATAACTTTTAGTATTC
AACAACAAAAAGATAACCCAATTTAAAAATGGGCAAAGGA
TTTGAATAGACATTTCCCCAAAAAGGATTCACAAATGGCC
AATGAGGACATAAAAATATGCTCAACATCATTTGCCATTA
GGAAATGCAAATCCAAACCACAATGGGATACCACAGCACA
CCCATCAGGATAGCTACAATCAGAAAGACAGATAATAAGT
GTAGGCAAGAACGTGCAGAAATTGCGGCCTTCATACATTG
CTGATGGAATGTAAAATGGTGCAGCTGCTTTGAAGAACAG
TTTGGCAGCCCCTCAAAATGTTAAACATAAATTTACCATA
CGGCCCAGCAATTCTACTCCTTGGCATATACTCCTCCAAA
ATAGAAGCATACTTCCACCAGAAAAAAATGTCTACAAAAA
CGCTGATAGCAGCATTATTCATAATAGCCAAGAGGTGGAA
ACAAGCCAAAAGTCCATCAACTGACAATTAGGTAAGTGAA
ATGTGGTGTGAGCGTCCTACAGAATTTTATTTAGTCATAG
AAAAGAAGGAACAGTTGTTCCTTCAGTAGATATTTGCTGC
AACATGTGTAAACTATTAAAAAAATACAGAGTGAAAGAAG
CCAGACACAACAGATCACATATTTTATAATTTTATTTATA
CTAAATGTTCACAAAAAGCAAGTCTCTAGAGGCAGAAAGT
AGATTAGTGGTTGCCGGCAGCTGGGAGGTTTTTGGGGCAG
AGAAATGAGCACTGGATGCTATTGGGTATGAGGTTTCTTT
TGGGGGCGGATCAAAATGTTTGAAAGTTAGATTGTGCAAA
GATTGCAAAGCTCTTTGAAATTATTTAAAACCATTTAGTT
GTATAGTTTAGTGGGTAAATTGTATGGTATGTGAATTATA
TCTCAATGAAACTTTATTTAAAATTTTAAAAAGTGTCAAG
ATTATGAAAGCCTGGAAAACTGTCACAGATTAAAGGAGAC
TAAAGAGATATGACTAAATGCAACATGGTATCTTGAATCG
GATCCAGAAATTTTAGGACATTAATGGAAAATTAAAGGAA
AAATTGGAAAATCTGAACAAAGTTTGTAGTTTTATGTTAT
AAGAAAAGACAAAGAAAGAGAAAGAGGCCTTTGAACTCTA
GAATGACTGCAGGCAAGAACCAGCCAAACAGAGGGCAGGA
GGAGGAGCCCAGAGAACACAGCCCAGAAGAGGGAGCCAAG
AGCAATAGTGAATCACTCCCAGGAAGTAGAATTGAGCCCT
AATCAAGGATTGGCAAGTATTTCACATTTGCTACCAACCA
GTAGCTACTGGGTGCTTCTAGTTTTCCCGTTTTACAAATG
AGATATCCATTATGATTATCGCATGCTTGTCACACATTTA
GGTTATTGGGTGTGTAGGGTACAGATAACTTATCTCTTTG
GTTCCCAGTTCTTCATATGGAGAAACATTCTTGAGGTTCA
GATCCAAGGAGCCTTCCCTATCCCTGTATCTGATTTAGAT
GACAAGATTCTGGATCTTGAACCCGAATGTAATGCTGAAA
TGGGATGTCTTTTTCAAAAATTGTATAATTATACATCTTT
TGGGGGTAGGATGAGTCTTGGAAGATTCTAGGAAGAGGGT
TGAGTTGAGTATTTTCTATGTCTGAGGGAAGGGGTATGAT
GCCAGGTGACAGTCTGTGGCAGAATGTATTTTTCAGAATA
GTTGCAGCAATATTTCCTGTTTCATATATTCTTCTAGCAC
TTTGGCATTTCCCATGAAGAACTGAAGTCTATTTCCCCAT
CTCTTAAACCTGAGTAGGCTTGTGATTACTCTGACAAATA
AAATGAACTGGGAGGGAAGCAGTGTGACTTCCCTGGCTAG
GTTAGAAAAGATGATACAGCTTCTATCTGGCTTTCCTTCT
CTTGGATATTCACTCTTAGAAACTGGGCTCAGGGTTGTAA
GAAAGCCTAGGCCACATTAAGAAGTCACATATAAGCCTTA
GTATCGACCATCAGATATTTGAGTGAGTGAGAGATGATTC
CAATGTCCAGCAGATAATGTCCAGCAGATCAACGGATAGC
AGAACGGTCATAGCTAATGTGAGTGGAGCAGAGATTAGCT
ATCTCTGCCAAGCCCTGCTCAAAATAAATGATATTTCATT
TGATAATGACGATAAATATTTTGCCCTTGAGCAAAATAAA
TGATGTCATTGCTTTACGCCACTAAATTCGGGGGTTTGTT
TGTTATACTGAGATATCCTGGCATGTTACGTGTTGGCCCA
AAGACAATTCCAGTGGCAAGTCTTTCTTTGTACCTAGCAT
ATGGCATTTACCATGTTTTTTTCCTCGAGATGGAGTCTCG
CTCTTTTGCCAGGCTAGAATTGCCAGTCTTAGCTCATTGC
ACCTTTGCCTTCTGGGTTCAAGTGATTCTCCTGCCTCAGC
CTCCCAAGTAGCTAGGACTACAGGCGCCCATCACCATACC
CAGCTAATTTTTGTATTTTTAGTAGAGATGGGGTTTCACC
ATGTTGGCCAGATGGTCTCGAACTCCCGACCTCGTGATCC
GCCCGCCTTGGCCTCCCAAAGTGCTGGGATTATGGTATGA
GCCACCGTGCCTGGCCACCACTTTTTCAAAAACCGAAATA
CAAATGACATACAAAAGTGCACAGATTTCAAATTTCTAAT
GAATGTGATGACTTTTGACAATTTATATACCCAAATAACC
ACATCCCACAAGACAAATTAGAATGTTTCTATTGTCAAAG
AATATTTCCTCATCTCCTCCTAGTGGCATGCTGGAGCCAT
CTGTCTGTGGTTGTGGCAGTCGGCGGCTCACATGCATTCC
TAAATCCTAGGTCAGTCACATCACACTGGCAGCTAGAAAT
CTTGAAACTGGAAGTATTCACAGCATAAAAATCAGCAAAT
GCTACAAATCCGAACTTTCACCCACCCACCACCCCATCTA
GTTCTAGACATTTAACAGATACTGATCCTGACCCTCTTCT
ATAAGTTCCTCCATCCTCCAGAAGAAAATCTTTTTTATTG
TTCTCACTGAAATGAGTTTTGCCTATTCTTGGATTTCTTA
TAATGGGAATATCAAGTGTATATCCTTCTGGATCTGCTTT
CACTTAAAATAATATTTGGAAATTGATCCATGTTGTTGCG
CATGTCAGTATTCACTCCTTTCTAATTGATGAATAGCATT
CATTAAACATGCAACAATGGCATTGTCTTTTTTCTTGTTG
ACGAACATTTGAGCTGCTTCAGATATTGAATAACTATGAA
TAATGCCTTTATGATAGTATTGTGCTTGTCTTTCAGTAGA
CATATGTTTTCAATTCTTTTGAGTAATATAGGAGTGGGTT
GCTGGGTCATAGAGTAGATCTGTGCTTAACTTATCAGAAA
AAGAGAAACAGTTAACCAAAGTGCTTGTAACGTTTTACTC
TGCCACAAGCAATATATAAAAGTTTTTGTTGTTCCACATG
TTTGCCAAGATTTAGTATTGTTGGGGCACATTATGATGTT
TCATTTCAGTTTCAATTTGTGTGTTCCTGGTAACTAATGA
TGCTGAGCCTCTTTTCAGTTGATCAGTCTTGTGATCAACA
CTTGTAAAGGTTTTTTTCTAGTACTTTGTCTGCCTTTCTA
TTGGATTGTTTGTTTTCTTGTTATTCATTTCTAACAGATT
GAGAATATCCATATGTTCTTTACGCAAGTCCTTTGTCCTA
TCTGTCCATCTATCTATCTACCTACCTACCTACCTATCAA
TATTTTTTTCAGTCTGTGGCTTGCCTGTTTTTTTCTGGTT
AGTGGTTAAAAAACAAAATTATTTAACTACCTCTAGGTTA
CAAGGATATTCTCTTTTGTTTTCTTTTACATGTTTGGAGT
TCTAGCTAATGTTGGAATTTACAGTCCATCTTAAAATTAA
TATTAGTCACTGGAATAAGATAGGGAGTGAGGATTTTTTT
TTTTTTTTTTAAGTCAGAGTCTCGCTCTGTTGCTCACCCT
GGAGTGCAGAGGCATGATCTCAGCTCACTGCAACCTCTGC
CTCCCGGGTTCAAGCAATTCTTGTGTTTCAGACTCCCAAG
TAGCTGGGATTACAGGGATGTGCCACCATACCCAGCTAAT
TTTTGTATTATTAGTAGAGACAGGTTTTCACCATGTTGGC
CAGGCTGGTCTCAAACTCCTGACCTCAAGTGATCTGCCTG
CCTCGGCCTCCTGAAGTGTTGGGGTTATAGGCATGAGCCA
CCATACCCAGCCTATTTTGATTTTTTTTTGCTGATTTTTG
CAAGGAATTTACCAATTTTTTAATTTTTCAAAAGGATAAA
CTTTTGAATATTTTGATTTTTCTCTATTTGAGTTTTATAG
AGTTTCATATAAAGGGAATCATAGGTACTCTTTTGTCTGT
GTCTTAATAGTAAGACAGAGAATACTTAACATAATTATTA
ATGATAAGATAGAGTGTAATTACTATCAGATGCATCCATG
TTGTCATTAGTATTCATTGTTAGTTCCTTTTCATTGCTTA
GAGGTATTCCACTGCATGGATATACTACAGTTGAAGGACA
CTTGGGTTGTTTCTAGTTTTTGGCTATTATGAATATAGCC
ACTGTAAATATTTGAGTAGAAATTTTTGTGTAGATATGTG
TTTATAGTTTTCTTGACTATGTATCTAAGAATAATATTGC
TGAGTTTTAGGGTATTTATATATGTGATCATTTTGGAAAC
TCGCAATTTATTTTTTCTTAAGTGGTTATAACACTTTACA
ATACCACCAATAATGCATGTGAATTCTTGTTGCTCCACAA
CCTCACCAGTACTTAGATTTGACAGTCTTTTAAATTGTAG
CCATTCTAATGTGCATACAATAGTATACCATTGTGAGGGT
TGAGGAGTTTTTGTGGTGTGTGTGTGTGTGTGTGTGTGTG
TGTGTGTGTGAGAGAGAGAGAGAGAGACAGAGAGAGACAG
AGAGAGAGAGAGAGAGAGAGAGAGAGAGAGAGAGACAGGG
TCTCACTCCATCACCCAGGCTGGGGTGCAGTGGCATGATC
TGGCTCACTGCAACCTGCACCTCAGGTTCAAGCAATTCTT
GTGCCTCAGACTTCTGAGTAGCTGAGACCATACATATGTA
CCACCACATCTGGCTGTAATAGAGACAGGGTTTCACCCTG
TCGGCCAGGCTGGTCTTGAACTCCTGACCTCAAGTGGTCT
GCCTACCTTGTCCTCCCAAAGTGCTGAGATTATAGGTGTG
AGTCACTGCACCCAGCCAGCCCACCATTGTGGTTTTAATT
TATATTTCAGGGGATGAATGATGCTGAGCATATTTTCATT
TGCTTATTAACCATTTCTTTTCTTTTTTTGAGACGGAGTT
TTGCTGTTGTTACCCAGACTGGAGTGCAATGGCACAATCT
CGGCTTACTGCAACCTCCCTCCGCCTCCTGAGTTCAAGCA
ATTCTCCTGCCTCAGCCTCCCGAGTAGCTGGGATTACAGG
CACGCACCACCATGCCCAGCTAATTTTTGTATTTTTAGTA
GAGATGGAGTTTCACCTTGTTGACCAGGATGGTCTCGATC
TCTTGACCTCGTGATCCACCCACCTCGGCCTCCCAAAGTG
CTGGGATTACAGGCGTGAGCCAACGCGCCTGGCCAACCAT
TTCATAATGGTGTCTTTGGAAGAGCAGTTAGTGATTTTAA
TGAAGTACAGTTTATTCAACCTTTATATTTTATACTTTTT
TGAGTAACATGTCACAAAACTTTTTCTCTAGTTCGCTTCT
AGAATTTCTAAAATTTTACTTTTACTTCTAGGTTTATCCT
TTATTCCAAATTAGCTTTTGGTTACAAAAAGAGGTTAAGA
TTTAGATTCATGTGTTTCCTTTGGAAAGACTAGTTGTTCC
AATATTATTTGTAGAAAAAGTTCTTATTTCTCAATTAAAT
TACCATGTCCTTTCTTTAAAAATCATTTTCAGTTTCAGGT
TCCCTAATGACTAATGATGTTGAGCATGTTCTTGCCATTT
ATACCTCATTTGCCATTTGAACATCTTTTGTGGAAAGTAT
CTATTCAAATCTTTCCCCAATTTTAAAATTAATTTTTTTT
TGTCTTCTAATTTTTGAGTTGTAACAGTTCTTAATGCATT
CTAGATATAAATTATTTCTCAGGTACACACTTTGGAAATA
TTTTCTCCTATACTGTGGCTAGTAACAGTGCCTTCAAAAG
CAATGTTTAAAATTTTTATGAATTCCAATTTATTGAAATT
TTCTTTTTATGCTTTTTGATTCTTATTTAAGAAATATTTG
CCAAACATAAGATCATTAAGACTTTATCCTAATTTCTTCT
AGAATATTTACATTTTTTGCTCTCACATTTGTTTTCTTAT
TATTCCTTGTTTCTTGTTGAGGTAGATAAAGATTGCAGTT
CATTTGTATATGGCTATCCAATTGTTCCAGCAATGTATCT
TGAAGAGATTGCCTTTCCTCTACTGAATTGTCTTGGCAGC
TTTGTTGAATATCAATTGACCACATATATGCATGTCCATT
ACTTGATTCTCTATCCTGTCTCATTGCTGAATATATCTTG
TTTTTCCAAACCATGCAGAATCAATTTTTCTAGCTTTTCA
ATAAGTATTAAAATTTTAAATTGGGTTTTCCTTGTTATTT
TTAAAGCTGTTTTTGTTCTTTTAGAAAGTCACTTTGCTAA
TCTAGTCCCACTACATTTTCATATAACTTATAGAAACTAT
TTTTTTAATTTGTAGGGGAAAAAAGCCTGCTTCTCATTTT
GATTGGGTTTGTATTGAACATATAAATTAATTTGGAGGAG
AATTTGTTATAGACAAACAGGTTCATATACCCACCACACA
GTAACAGACCAATTACACTGAGACAGCAGGGTTTACAGCA
AAGAAAGTCTAATGATCACAGGGCACTGAGTAAGGACATG
GGAAAAGACATTCAAATCAGCTCTCTGAAGATTTATGGGC
TGGAGTTTTTAAGGGGATCATGGAGGTCAAGGAACTAGAA
AATTTGGGTCATTGACGAGCTGATGTCAGTAGTTTCATTG
GTATGCAGGACCTGAAAGAATGTCTCAAATGGAAAACATA
ATGTTTTATAATGTTCAAAATATTATCTATAGAGTAGATA
AGGGGAACTATAATTTTGTAACAGGATATGCATGATTTTG
AGGCAACAAGCACCAAACAATCCTGAGGAAGCAGATCAGA
GAGCAGCTGACCTAGTGATTAATGCTAAATGTGCTACAAA
CTTGTAATAAATCTTACATATTTCCTGTCATATTCACCCG
AAGTATTTTTTATATGGACTTGGTATTCTACAACATGGTA
TATCAATTTATTTTAATCTAAAGTCACTTATTAGTTCTAA
TAGCATTTTTGTTGATTCCAGAGGATTTTCTACATAGATG
AATGTTGGCTTATGATAATGATAGTTTCTTCATTTTTAAT
TTGGATCAATTTATTTTTTTTCTCATCTTATTGCACTGAT
TAGAACTTTAGTACAATATTGAAAAATGTTGATGAGTATG
GACATTTTCGTCTTGTTCCTAATATTAAAAGGAAGAACTA
AGTCTTTCATAATTATGTGATGTTAGCTATGGGTTTCTTT
TAGGGATGTCCTCTACCAGGTTAGGCAAGTTTTTTTCTTT
TCCAAATTTTCCTAGAGCTCTTTTGTTTTTTGTTTTCAGA
AATAAATGATGGATCATGTCAAATGGTGCTATGGTTTGAA
TGCTTCTTCTAAAATACAGCAGTATTGTTATGGCCTTTAA
GAGGTGATTCAATTATGAGAGCTCTGCCCTCTTGAATGGA
TTAATTTATTTGTGGATTAATGGATTTAAGGGTTTATGGA
TTAATGGGTTATCATGGGAGTGAAACTAATGGTTTTATAA
GAAGAGAAAGAGAAAACTGAGCATAACACATTAGAATGCT
CATCCCCCTTGCCATGTGATGCCCTGCACCAACCTAGGAC
ACTATAGAAAGTTTAACTACAAGAGCAAGAAGGCCCTCAC
CAGATGCAGTGCCTTGCCTTTGGACATTTCAAACTCTGTA
TCTATAAGAAACAAATTTACTTTTTAAAACAAATTACCCA
GTTTCAGGTATTCTGTTATAAGCAAACTAAGATGAATGGT
CTCTTCAGCTATAGAGATGATCATTTGTTTCTACTTTGTT
AATATGGAAAATAATATTAATCATGTTTTACAAATTTAAT
TAATATTTTCTTAATAAGATAAAAAGATAGGCCCCATTTG
GCAATAGTTTATCTTTTAAAATACTGTTAGATTTATCAGC
TAAAACTTGTTAATACTTTTCACATTTATCTCTATTGTTA
ACATTGGTCTTTTGTTTTCTTTTTGAATAATGTCAGAGAA
GTGCTAGCCTTATTCACTAGGGATGTTTTATTTTTCTTCA
GTTTTCTGGGAGAATTTGTATGGAATGTATATTACTCTTT
TCTTTAATGTTTGATAGAATTGACTAGTCAATTTACCTGG
GTCTGAAGTTTTCTTGGTGGTAAGATTTTTAACTACACAT
TCAATGTCTTTAATATGGAGTCATTTTGTTCATCTAATTT
ATCTTTAGATAGCTTTAGTAGTTTGTGTTTTTCAAGTTAT
TTTTCATTTTAGCTAGGTTGCCAAATTTGTTGCCATGAAG
TTCATAATATTTCCCTATTGTTTTCTTAACTGTAGGATCT
GTAGTGATGTTCTCTCTCTTCTGGATAATTTATGTCTTCT
TTTCAATTAGTCTGGCTAAACGTTTACAAATATTTTTGAT
CTCAACGTAACAGTCTTTGGATTTTGTTCTGTTTTTAATT
TCATGGATTTCTGTTCTGATTTTTATTATTTTTTTTCCTG
CTTGCTTTTGTTTCATTTTCTCTGTTTTTTTTTTTATTAT
TTTTATTTTCTAGAAGTGGGAGCTAAGATTATTAATTTGA
GACATTTTCTCCTAAACACTAACTGTAAAAATTTAGTGGT
ATAAATATTACTCTCAGCACTGATTTAGCAGCATCCTAAA
ACTTGTTTAAAAATTGCATATAATGCAAGTTTTGCTACTG
ACTACTTCCTTCAGAATTTTTGGCTAAAACAAAGTATTTT
ACCTTCACATTTGTAAAATATTTATTCTGGGTAGAGATTT
CTAGGTTGACAAATTTTCTTTTGGCATTTTAAAACTTCTG
TCTACTATTTTCTGGCTTGCTTGTTGCTATTAGAATATGT
CATTTTATCTTTACTATAATTGTTCTGTTCATATGTGTCT
TTATCGAACCTGCTTTCACGATTTTATTTTTATTGCTGGT
TTTAAGTAATGTGATTGCCTTATTTCTTGGTGTGGTTTTC
TTCATGATTGTCATGCTACTTTTTTCTCCTGCTTCTACTG
TTGACAGTGATTGAGAGTCTGCAGCTCTTATTTTCGTAGT
TTAAACTAATTTAAATAAGAGACATGCCACAGTAGAAAAA
TAGTAGAAAGCAGTTTATTGCAAAAGAGAAAAACCACTCT
GAAAGCTAAGTGAAAATACACTCCAAAAGATAAGTCAGAG
CAGGCTGCTCAAGAGGTAAGTCAGCAAAGATGGCTCTGAG
GAGACTCCCTTTATTGGAGTCTTAAATGGTTATTCATAAG
AAAGAGAGACAAGATGTTACTAGTAAGTATGTTTGGGGTG
GTCCTCTTGGTGCACACGCTCAGTTGCTGTCCATGCGTGT
TCATACATCACATGTCTTATCGGCATTTTAAATCTGTACC
CGGTGGGTATGTTTTTTACTGGTATAATCAGCAAAGGATC
AGTCTGAGGACAAGTCTTACTTGAATGAGCTTGACTACAA
TGTGAATGCTGGGCTCTTAATGTTGATAATGTGGTTGCCA
CATTTGTCACGTCCCAGGGAAATAGTTCTTCCTTGACTAC
CTATTCTGCCTCACTTAGATCTGTGGATTGATAGATTTTG
GCAAATTTCAAAATTGACCATCATTTCTTCAAATATTCTT
CTATATGTACCTTACTCTCCTTAGGTGATTTCAATTACAT
ATAAATTAGGCCACTTGAGGTTGTTCCCCAGATCCCTCAT
GCTCTGTTCTTCTTTCCAGGCTTTTTTCTTTGTATTTCCT
TTTGTATAATTTCTATTGCTACCTCTTCAAGTTTACTAAT
CTTTTCTTCTGCAAGTTCTAATTTCCTATTAATCCCATCC
AATGTATTTTTAATTTCAGACTTTAAAAGAATCTTTTGAA
ACTTGATTTCTTCCTTCTTATATCTTCCTTGTCTCTCCCT
AACATGCTTAAATATTTTTATATCTTTTTAAACATATAAG
TAATCTTCATAACTTTTAATGCCTTTGTCTATTGATTTTA
TCATCTGTATCATTTCTGTCTGTTTCTATTGATTGCATTC
TCTCCTCATTATAAATCACATTTTCCTATTTCTTTGCATG
ACTGGAATTTTTTAATTGGAATTTTAATTGTAACATTTTA
CCTTTTGAATATGTTATTGAATTCTTATAAATATTCTTAA
ACTTTTATCTAGGGTACAGTTAAGTTTCTTGTAAACTTAT
TATTTCAAGGCTTATGTATAAGTTTGATAGTTGAGATAAC
AGCACCTTTTAGTCTAAGCTTGATTTTGCCCTGTATTGAG
GTAATGCCCTTTTAAGTATTCTACTGGAGCCCCACAATTT
ATGAAGTTTTTTCCTCTCTGGATAGTAAGAGCATAATCTT
GTGATGGCTCTGCAGAAGTTCCAGAGAGTGATAGCTTTGC
CTCTCTCAGATGATCCTAGCCTGTTTCTCTGGGGAACCTT
AACAAATACATTTAGGTAATTTTCTTACATACACGTGCTG
ATTATTACTTAGCTAAACACTATAGAAGCCTCTGTAGACC
CATTTGGTTCTCTTCATGGTCTCTATCTCTCTAGTGAAAT
TCTCCATCATTTACAGTATATGTCCAACTTATCTCCCAGA
TTCATTAAAATATTTGTTTATGTATATATTTAAGTCCCTG
TCTCTGATTTCAATATCTAAGTAATCTCTGGGTCTACTTC
TATTCTTTGTTACTCTCTTGACTAGTGAATTTCATTTTCC
TACTTCTTTGTGCATTTTTAATGGTATGCATGAATTATAT
GTAAACAAACGGTAGAGACTGAAGTACATATTATCTCCCC
AATTGGACATGCTGTTTTTCTGTTAGACTGCAGTTTGTGA
TGATTAAGCTAATTTAATCTCTAGTTGGGCTGGATTTGGC
CTTTTTGCCACTTAGATGTTCACCACTAACTTCGAATGTT
TTGAGAGCAGAATCAGGACTATAATTCCAGCAAAACTTAG
GATCTAAGCTCTAAAGAAACTTTGGATTTTATCTGCCAGA
TTTCGGAACCTTGAGAAAATTTCCTTTTCAGGAAAGCTGC
CAGGCTTTTTGGATAACTAGGGAGTTATCTTTGCTCTCCA
GTCTTACCCTCAGAAGATCTATTACCTTGGAAGATCTATT
TCCTTTTTGCTGTCCTTACACTAGCCTTTGAAGAGAAGCT
GCCTTACATACTGCAAAATCACAAGCATTCCTATATACTA
ATAACAGACTTAGAGAGCCAAATCAAGAGTGAACTACCAT
TCACAATTGCTACAAAGAGAATAACATACCTAGGAATACA
ACTAACAAGGAACGTAAAGGACCTCTTCAAGGAGAACTAC
AAACCACTGCTCAACGAAATAAGAGAGGACACAAACAGAT
GGAGAAACATTTCATGTTCATGGTCAAGAAGAATCAATAT
CGTGAAAATGGACATACTGCCCAAAGTAACGTAGAGATTC
AATGCTATCCCCATCAAGCTACCAATGACCTTCTTCACAA
AACTGATAAAAAACCACCTTAAACTTCATATGGAACCAAA
AGAGAGCCCACATAGCCAAGTCAATTCTAAGCAAAAAGAA
CACAGCGGGAGACATCATACTACTGGACTTCAAACTATGC
TACAAGGCTACAGTAATCAAAACAGCATGGTACTGGTACC
AAAACAGAGATATAGACCAATGGAACAGAACAGAGGCCTC
AGAGGCAACACAACCTATCTACAACCATCCAATCTTTGAC
AAACATGACAAAAACAAGCAATGGGGAAAGGATTCCCTGT
TTAATAAATGGTGTTGGGAAAACTGGCTAGCTATGTGCAG
AAAGCAGAAACTGGACCCCTTCCTGACACCTTACACTAAA
ATTAACGCCTTGGACGTATTTTTATCAGATCACTTTTTTC
CATCCACATTGTTCTGAAGGTTGCTGCAGTATTCCTGAAG
ATGGTCTTGGATGCCAAAAATGAAGTACCACTCTCAGCTT
TCCTGCCTTGTGCTAACCTTTTAGAATATTTCCCCTCATG
TGCAGTGAAGGCTCAAGAGAAAGTTAAACATTTGCTAAAA
TTTGACTTATCTGTATCTCCATTTCTTGCGGATTCTTTCT
CATCCCACTGCTCCACCAGAAATGAAATCAGTTTCTTCTC
TTAAAAAGAGCTCGCCACCTTCTGAAATTTTGTGGTGTTT
TTTTCCTTTTTTTGTGTTTTTTGCATTCTCATCTCTCTAA
TGGACTGGAGAAAACCCACAAAATTTGTGGCTTATCTGTC
TTGTTCTTATTATTAAGATGAGAGGAAGACTCTCATGACT
GTCATTCCACCAAGCATGAGAGCCATTGTAGGACCCTTTT
GTCATCACTTTCTGGAAGTTTCTTTGCATTCTCAGCTCTA
CAGTATGTTTAACCACCCACCCACACACAAACACATGCAA
GCTATGTTTTTGTAGTGTATTTAGCTTGTTTTCCTTGTTA
AAGTAGGAGTGATAATCTTTTGTGACTTTTTACATACTAG
CCAAAAACAGGACCATTTACATTGCATAGACCCAAATGTA
TATTTCCTTACCCCAAATAAACTATCAGTCTTTTGAGAAA
GAGCAATGTAATTTTTAATCTTTTAAATTTCCCATAATGC
TTGGTAGTTACTTGATACATATTTAAAATGAATACTTCAC
ATATTATCAACTTATTGGTGCCCAAGGAAACCTGGAACTG
AAAGATAAATCTCTTAAAGAGATTACTAGCAGAGGTATAA
TCAAGGTGCAGATCTCCTGGCTCTCAATAATTCTTCTCTT
GTATTGGATTTGATTTTTAATCATAACGATATTCTACATG
GTATGTAGCTCTAAGCTGTCATATCATCATCATCAACAAC
AACATAATTGTTCTCATCTTATTGGTTATATCTTTTCAAT
AATTGGTTATGTGGGCAAGAACTCCGTAAAAATGTCAAAG
ATGGCACTGAAGTCCTTGAGAGAATGAAGTATATAAATGC
AGACATACACACAATTTTAGCTATAGACTTGATATAGAAA
TATAGGTATGTACATCAGCTTGTATCAAATAGAGTTAACA
GTTTAAATAGCTTTAATATGCATAATTTAAATTCTTGCCT
TCCTTTTTATAGCAATTTCATTTTTAATGTTTTATATTCC
ATTTTCCTTCTTTTAATCTTGCTTTTTTGATATGCAATCC
TATCTCAAACAAGAAGGCTATTACTGAGCAGGAAAGTAGT
TCTTTAATTGAAACACTTATGGGGCACACTAGAAAACTGT
AAAGACTTTTAAGAAATAGCAAAACTTTAATAGGTTCTTG
TGTATTCGTGTTGTAACCTAATTCAGTGCTCTTTCAGTAT
GCTGGAGGATGTTGCTAATTTATGGCTGTGATGAGCAATA
AAGCAATAATAGTAATCGAAAGGTGCAATATTCCTTGTTT
AGGGGGCATTTATGGTTATGTATTAAAACTATAAATACTT
CAAGAGGCTGTGAAACTGATCTATAGAAAATGAAAGGTAA
GATCTCACTGCTTTCTAAAAGTGCTTTTCTAGCAGAAATC
TGAGCTTGACTTTATGGTTTATAAATATAAACAAAGCAGA
AGTGAAATGTTCAACGTGTCTACCCATCCAAAGGGACCAC
TTAGCCACCAGCACTCAAACCTAATATGGGCTGGAAAGTT
CCTTTCTTTCTTGTTTTATTTTTTAACTTTCTTCCCCTTA
TTCTTTTATAAAAATTGTTCTTCCTCTCTCCTTTATATCT
TTTACACCCTTAATCCTCTTTCTCTATTTCTGGCTTTTCT
CCCATCTTTCCTCGCATTACTTTCTATATCCATATTGGAT
GAAAGAAGCAAACTGTACTGAGGTGGAAATAAGATCCAGA
ATGCAGCTCTCCTCGCTGAGGGCCCCAGGACAATAGGTAA
GTACAGACACAGGTAGGCTGAGTCTTTTCTGAGCCTTATC
CTCTTAGTTGGACCAGCCGTGATTTCCAGTCTACCTGTCA
AAGCAATCCTTAACATTAGTGCCTGTTCTGCAAAACTACT
CAATATCTTTGCCTCTTTTGTTCTTACCTTCACCACTCTG
TTCTTGTACCCGTCAATCTGGGCTTCTGGGCTTTTACCTT
CTATGTAATATCTGGCACCTATGATTGGTGGCCCATCCTG
TGTTTTTTAAAAAATCTTTTTAAATTTCTGTTATCTAAAT
ACATGTTTTTGGCTTCCTCATGTTCTCTGGCCCCTACCAC
TTGTCTCTGTGCCCCAAATTTTTCAAAGAAGGGGGAAAAT
GCACCTAGGACAATTGATTTCTAACCTAATCCAGAGCCTA
CTTATTCTTTAAAGTTGGGGTCAGGTGATTCTTCTGGTTA
GGAACCCTTCTCAGTACTCCCACGATTTTCTACATACACC
TCTGTTTTTGCACCTTTCAGATTCTATCTGAGCATGGGTC
TGTATAGTAGCTCCTTATATCTGTGGCCCTTTATTTGAGT
CCTGAAGAGTCGCTGTTTGATGATGATTCTGGAAGGATTA
TCTTTATGCAAGAAGAGATATGACCAGAGGAAGCCAAGAA
ATATGTCCATTCCAGCTTTTCCAATACTTCTTTATCACTG
GAAGAGCCAGGTTATGAGCTGTTTTATTTCTCAGGGTCTG
ACTACTGTGATCAGTCAATAAATGTGATTATTAATATGAT
GATCAGTTTTATTTACTTAACAGATATTTGTTGTTACCTT
ATTGCTCCCAGGCAGTATTTTCAGGTATTGGAAATCTAAC
AGTAAAGAAAACAAGTCCTGCCATCATCAGACTTATATGT
CAGTGAGGCATCTATATAATAGATAAACAAATTCATATAA
AATAGAATGCTGTGAAGTGATAAGTGCTATAAAGAAGAAA
TCAGGATAATGGATTGAGAATGACAGGGTCCTAGATAATC
AAATTCTAAGCATGATGAAGCCTATTGGCACGCTACCAAT
CTGACTTCCTCACAGAAAATAAAGGAGCCATTGTTTCTAA
CTTGGGGATTTTAATCTCATTTTCTACACCCCTGGCTGTT
CCAGTGATGAAGTATTACGAAAGCTGGAACAGACATATTT
CCTACCCAACCTCTTCTAGTCACCTTCCTCTCTTCCATAC
TCATTGTGCCTACGTCGATCAACAGGCCGGCCCATGGATA
TTTCAGAACATACATACTGGACTGTGTTATGGTGAGAAAA
ACTGGGGGCCAAATTTTTAACAATTTTTCACTATCAGAGT
GGAAAAACAAGTCTTACCCTAGGAAAATGGAGGCTTGACT
GTAACTCTTTCTAGTGTCAGGTTGAGGAAAACCACCAATG
GCCTTATCTTCCAAGAAATCACTCTTGGGTGCTCCAACTC
TTTTCAGACCATCCAAACTATGATGGCGTCACCTTACCTA
TTCAGCGTTAACTCTGGGCTCCTCAAAACACATTCTTTGT
ATTTCTTGGTGGTTCACTGTCATGCAACACAGCATGTTCA
TTCTTGTCCCTGGGAAGGTAGAACAGGAGCCTTAGAGTCA
AAGAGATTTGTTTTTCTACCTACTATCAGCATTCACTGTG
TGACTTTGGTAAACATCTTAACCTCTTTGAAACTATGTTT
GTACATCTGTAAAACAAGGATGATAATACATCTTCTTCCA
GTTCTTCAGCGTACTAAACGAGGCATTGTACACATGTAAA
TCGCTGAGCACCATGTCTAACACATAGTCTCCTCTTGTCT
TACTGGGACCCAGTGTACTCCCCTCCTTCATCTTTTAAGA
TGACCCAGCTCTAGGTCCAATTCCTATAACCTCCCTGACT
GATCTTCTAGAATCTAGTTTCCTCCTGCTTTAAATATCTA
CAGCACCTGTAGTTTGTACCAACAAACATACCACTTAACA
ATTTCCTAGCTTGAGTGTTTTACAAATTGTTTCTTTAAGA
ACAGGAACATCTAAGTCATGGTAGTCCCTAGCACAGATCT
TGAGCACAAGCTCACTGATTAACATAGGACACAAACCATG
TCAGTTTTTTCCCCAAGGATGTCTAGATTTATTTTAACTC
AAGTGAAATGAAGCCTTCCTTTGAAATTATCTAGGTAATA
TAAATCATTGAACCCCAGAGGCTTGCTTTCTAAAATAATT
AAGGCAAAATGAAACTCCCTGTTTTTTTCTGGCACATGCA
GTGATTCATTTAATGAACACAACATTCCTCTTCTTTAGCT
ATACCAAGTATATCTATTTTCTGATAGAGATTCTGAGGGT
AAGTAACCAGGCCAAGATCTTACAATGAGTTGGGTGAAGA
GAGGCTGTATTGTATAAGAAGAGTCAAAGCTAGCAACTCT
GATCCCAGACCACGAACTATGCCTTTCCTTTATGCAGCTC
TGCCTCTGTCTCAATTTGTTAACTTCTTATAGTTAGACAT
TATCATTGTTTTATCCCCACACCCAAATCTCCATACTCCA
AATGCCTGACTTGTCAGCCTTGAAGACAAGGCACGTTTAA
TGCTGCCTATTGCTTCAGAGTCATTTTAGCTTCATTCTTG
GCTTTCCCAGTAGAAGCAAGTACAAAACAAAACAAAAAAG
GCAAAACAACCCATGTTTCTTTATATTAGACGCCATTTGC
ATGGTGTTTCTGGACTTCCAGTTCCTGAGAATTCTGCAGA
TAGTCATTACTTACTCTCTATTTCTCTTTCCATCAAGAGA
AGGGAAACTGGCAGAATGACAATATTTTACCATTTTGAAA
ATTCAAAGCCACTGGTTTTCTGTTTGCTTTCTCGCTCTCT
TAGATATATCCCTCGATACTGATGGGAGAAGGACTGTAAG
AGATTTAGAGATAAAGAGAAAGACGAAAGAAACAGTGCAA
AACAGTGGTTTGAAGGGCAATGCAAGCTTAGGCTTATTTC
AAAAGAGACAGCCACAGTGTGCTAGCACTGCGCTGACAGC
AGAGCTGACAGGGTGAGGACTTTCTTTTTTCTTTTTTGTG
TATTCTTCATCTGCAAAGCATGGTGTTCTGGAAATGTTCA
CCAAATGCTAGGGAATAAACTGAAGTTGTATCAGTTAGAT
ACTGCCAAGTAACACATACATGCACAACTCACCAGCTTAA
AAATTAAGTGTTTACTATTTCTCATGGGTCTACATGTCAG
CTGGATGGTCCTGGTGATCTGCTCCAGGCTTCGCTCAGCT
GAGCTTGCTTATGTATCTGTGGTCACCTGGTGGGTAAGTT
CTGGACTAGCTTCTCACATTCTGGCTGTCAGCTAGTGTGA
TGAGTGACTGGGCCACATGTCTCTCATCATCCAGCTTTCC
AGTTTGGCTTATTCTCATGGCTTAGGCAGGAGTCCCTACA
GAGAAAGGAAGTTGTCGGAGCCTCTTGAAGTCTAGCCTCA
GAAATGGCACACCATCACATTTTTGCATTCTATTGACTAC
AGCAAGTCAAAGACCAGCCAAGATTCAAAGTATGGGAAAA
AAGCCTCTACCTATTGATTAAAATGGATACAAAGTCACAC
TGCAGAGACCGTGAATTCAGGGAGAAACGATGACTTGCAG
CCAGTTTTGCAGTTAGTCTACCATAGTCTTTCTTCTAGCC
ACAAGTATTTCTCTCAGATTTCAATCCCCTTCAGGACCTC
CACCAAGATCTTATGATTGACATCCTGTCTGGATGCAGCT
GCTTATAATATACAGCCTATGAATATAAAGAGAGGTTATA
TCCCCAAAACACAAACAATACAATGGTGAATGGGAATAAA
ATGACTATAACGAACACTTCCACTCAAAAAAAGAAATAAC
AGAAGGCAAACACCAGGAATTGGTCTCTAGCAATTCTGAA
ATCCTCCTGAGTAAATATTTCTAGGTCTCTCACTTTGGAG
GTAGGGAGAGTTCCTTGATTAGACCTCACTTCTCCTCCCC
AGAAGTGGGTCCTCATTTCATGGTTCTCCATGGCTCTTGG
TTTGCCCTTGGTAGCAGGAGGGGGAGGTCTTTCTATCTCT
GTAGCATTCCTTATGAATTTGAACAATTTTCTCAACTTGC
TTACAGGCTACCATAGAAAAGACTGTGATGGACAGATTAT
AAAAATGTATGCCATGGAGAAGTAGGGTCAATTTTTATAC
CCCTTGAACATGGGTTTAGTCTTGTGATTTGCTTTGGCCA
ATACAATGCAGCAGAAATGATGGGTGTGTCAATTATGATG
CTAAACTTCAACTTCTCCTCAACTCCTGTGAATACCCCCA
GGCTAGCCTGCTAGTGGAGCATCAGAAACCACGTGGAGGA
GGGTTCTCTACATCAGGCCATCCTAGACCAGCCAGCCCAC
AACTGACATGCCAGGTGATTATATACAAGTGACTAAGACA
AGCCAAAATCAGCCAAGCCTGGTTCATAACAGAACGTCCA
TCAGACTCATAGCTTCATGGGTTAAAATAAATGTTCATCA
TTGTGCATCCAGGGATTTTGAGGTCATTATTGTTGTTGTT
ATACAATATCACTATGGCAATAAATACATGGCAGTGGGAG
GCGGTTTCCTTTAATCAACTACTGGCCTCCAAGCTCAGCT
TGTTTCATGGTCTGCATAGCTGATGTCTGCCTATGACTAG
TACAACCTGAATCTTATGTTGTCATCTTTTCTATTTTATC
TCTTCCCACTTTTTGTATTTAATCTATGAACTTATTCATA
ACTGTTACTTTCATCTTTTCTAATAACAAGCAGGTGAGGA
ATACAGAACAGGCATTCATTTCACTGATGGAAAAATTTCT
GCTCAGAGAGTTTAGGTGATTTGTCTGCTTACACAGTTAG
AAGCCAAATAGAGTATACATCATTCTATGCTAATAATGTT
TAATTTTTTTTTTTAATAGAAATGGAGTCTCACTGCGTTG
CCCAGGCTAGTCTCAAACTCCTGTACTCAAATGATCCTCC
CACGTTAGCCTCCAAAGTGCTGGGATGATAGGCATGAGCC
ACCATGCCCAGTCAATCTTTAATTTTTTAAAAAAAATTAC
ACTATATCATCTTGTATTATCTCTCCTGACTCACCTCCTG
TCTTTTCTGCTTAAATCAGAAGAGGAAATGTAGTTTGGAT
AACTGAGCCTCCACCTGGAAATCAGACCCAAATTCTGACA
AGCCTGGCTGGGCATGGTGCTTCATGCCTGTAATCCCAGC
ACTTTCAAAGGCTGAGGTGGGAGGATCACTTGAGCCTGGG
AGTTGGAGACCATCATGGGCAACAGAGTGAGACCCCATCT
CTCAAAAAATAAAATAATAATAAGTTGCTTTTTATGCAAA
TGAATTATGTCTTAGAAATCTGTCATCAACCTATCTGGTA
TTCAATGATATTATAAGGTTGAGTGGAGAAAAAAATAAAA
ACCTCTCTTTAACTGTGATTTTAGAGGGCAGAACCATGGA
CACAAAGAAAAAGACTTCAGGTTAACATAAGACAGAGATT
TGTAACCTGTCATTGTGAGGGCTTTAATATTTGGTGGGTA
GGTAAACTAGGTGACCTTTGAGGACCCTGTCAATTCTAGA
AATTATTGACTCAGATATAGCAATTTTCTTTAAAAAAAGA
AAAATATATTTATCCATTATCTTATCTGGACAGCTTAGCT
ACTGTTTAAAAGGAAGATTCAGTCAGTCACTATTGAAATG
CTCCCTTACTGAAATGTTCTCATACTCTTTCGTGATGCCA
TTCTGGTTTTCCCAATACTTTTGTGACTATTTCTTCTCAT
CCTCTCTTTATGACTTTATTTCCCCCATGAAAAGTACATT
AAATATAGATACTTTCCCAGGACTGATTTAGCATCCTTCT
TTTTTAATCTCTGTGTAGCTTTATGGGATTATCCATGGCC
ACAGCCTTTCTGCCATCTGCATGCTGATCATACCTAGGTC
TTTATCTGGCCCTGTGATAGTCATTACTGCTATTTGCCAA
CTATTTCTAGCTCTCCTTCCTTCCAGGAGGAATGTACTCA
TGGCTCCCTGAAACTGGGTGTGGTCACTAACTAGTTCTTT
GCAGAAATGTCATGTGTCACTTTCTGGTCAAACATTTAAT
CACCAAGACAAGACCTTCTAGACTTCTCTTTTTCCTCTGG
CCCAATATCCAATGACTTTCAAAATGGTGACTGCTCTCTC
CGCTTGGGTCTGTGAGTGACTGCAGTGGGCAAAACATTCT
TAATGACGTAGAGTAGATAGCAGAGTAAGGAAGAAATTAA
CCTTTGTTATTTTAAGGTGCTGAGATTTTCATTTTTACCA
CATCATAACCTAGCTCATTCTAACTGATAAAAGCAAGGGC
TTCTGTCTCGAGTTCCAAATCTCTATATGACATCACCTCC
TAACATTTCTGTTTGAATGTCAAATGTGTACTTCTAACAT
TGAATCTGAAACCAGTATCACCAACCCACGATGAATCAAG
AATCTTTCCCCAAGTTTTTCATTTATACATGTTGTCAATA
TCATTTACCTAACCAATCAAAGGACAAAAAAGTTCTCTTG
TAACCAATCAGGTACTGTGCTTGTGTTCATCTCTGTAACA
TCTTTCACATGCAGGCTCATCTCTGACAACTATTGCTATT
CTAGTTCAGGCCCTCAGCACCTCTGGGTGAACGACTGTAT
CTGTCTCTGAGTGCACTCCAGCCTCACATTCTAGCTCATT
CCCTTAAAAAAACCGAAGTAAACTTTCTTAAAGCAAACAT
GACCATAACTATTCTGCTTATTCATCCTTAATATTTCCTC
AGGGCTTTCAGATAAGGTTCAAATTGTCCAACATGATCTA
AAAAGCCCTCTACTCTTTCAGGAACACTCAAGAGAGAAGG
AAAGGAAATCCAGGTCGAAAAAAACACCATGGGAAAAGAG
CAGAAACAAAAAAAATGATGATGCCTCATAAGGAAACTGA
AAGCAGGTGGGCATGACATTAGCAAGGGTCCAATGGCGGG
TGGAGAGAGAGAGAGGGAACTAGAGAGGTCCTGTTTCTTT
GTTTATGCTTCATTCTCTAAGTCATACTTTCTTCCCCTCC
CAGTCATTACATCCTCACAGGAAATACCCATTGACTTTTC
AAATTTTTATCTTGAATTTTCATCACTATGAGGCCTTTTC
TGCTCACCATAACACTTTATCAAGCTTATTTTTTCAGTAT
TCATCTCCTTCACCAAGCTGGGAGCCTCCAGAGGGAAAAA
ACCAATTCCTTTCTGCTATGAATTCATTCCTTGGTAGTCA
GCATAATAGCTGCCACATACCAGGTACTCAATAGATGGTT
GTTGAATTAATGAAGGAATGAATGAATGGGTGTCCATCTT
TAGCTTCTCATGGTTGCCCCATTCACTATTCAGAATGAGT
TGCTTCAAGTTCCAGCTTTACAGATGGATAAGAAGGGCTA
TTTTTGCTTTCCAGTCTTCCGTCTCTACATTATCAACCCA
CCCTCCCCACCCTGCCAATCTCTGCCTATAATCCTGTCAG
CAGCCAGCTGCTTGGCACCAATGCAGCCAACTCAGCAGTT
CTCACACATCCCTGGGGGAAGCATTCACCTTATCACCAAA
GACAGAAAGAAAACGCCCATCTGTTACAGCTCAGAGCTAG
AAGTCTCATAATCGTTATCAGCACAAAGGCTGCATATCAG
ATTTCCTTGTTTTTAGGGAGCACTTAGAGAAATTATTCTC
TTTTTATTGTTGTTTTCTCCCCAGCAAGTGACCATATTTC
ATCTCCACCGAGACACCATGAAAGAAATTTCCAAGCAAGT
TTGTTGCCTAATGATTCCAGAGAAGGTGCTTACAACCATA
AATGTCTTTTTGAAAATCTGTAGAGGTGCCCAGCTCTGTA
AACTTTTTAAAATTAGCACATAGTAAATGCACAATTCTTG
AGCTGGGTCAACACCTGGAATGAGGGTGATAATGGCATCA
GAGGGGCTCCCAGAATAAGCATTATTCCAGCACAAAACGT
CTCAGCCTTGGAAAATTGACTGGAAGGTTTCCTAAGACAT
CAGCAAGGGCAAGGTTGAAATTACATGGAAATTTCTCAAA
CATGAACCTGTGGGACTTCTACGGGTCTCAGAAAACTACT
AAGCTGGGAAAACATGCTTGGACTTTTAATCAAACTCCTC
CCAATGACTTGTACAGTCATTGTTGGGCCTATTTATTCAT
TTGTAGCATAGAAATAAAATCGTCCTGGTCCCAGACATTT
TTTGTTCTCCCCAGGAAGAAAGATGACTGAATTTTATGAA
AGCATTTGAACATTGAGAACTAAACAACTTGTTTATGCAA
TTAATCTGCAGCTGTTGAGCACCTCCTGTTTGTCAGAAGT
ATGTGATAAGCAAATGTGACTGAGCCCTGTCCTAAGGCAC
CAAGTAGGTGTACAGCTACTGTACCATAATAGGGAAGACA
GTTATTAAATACATACTTGCACAAGTAAGTATTTATGAAT
TAGTTAAGTGCTCTGAAGGGAGAGTATAGAACACTATGGG
AGGTATGAAAAGTGATCTAATTTGTTTTGGAGGATTGGGA
AGCAGAAAGTGAGGAGAGGGACTTTCAAGGGAAAGAAACA
GCATGTGCAAAGGCCCTGAGGTGACAAGCTGGAAAACACA
AACATAAATAGAGCTGAAGTGAGCACGATGTGAGAAAAAA
CTGGATTGATAGGTGGCTCCCAATATGTGGACCTTGGTTG
CCATGTCAAGAAGTTTAGCTTCTAACTGTAGTACAATAAG
AATGCATTGAAGCATTTTAAGCAAGGAAGTGGCATATCCC
TTTAGAATGTTAGAAAGGGTTCATAGTGAAGGAATAAGAA
CAATAACTGAAAATGTTGAAAGGTCTTGATAGCTGAGACC
ATAGGTTGGCAAATTACGATCATGAGCCAGACTCAGCCTG
TCACCAATAGAACTCTATTGGGTTGCAGTCCATTCATTTT
TGTATTGTCTATGGCTGCTTTAGCGCTACACAGCAGAGTA
GAGTAGCTGCTGTAGAGACACTGTGGCCAACAGAAACTAA
AACATTTACTGTCTTTAACTTTTCAGAGAAAGTGCGCTGA
CCCTTGGTTTAGACAAAAGGCTTAGGCTTAGTGATGTCTC
TGAAAAAGAAAAATTGATTCAAGATATATCTTGAAGGTGG
ACCTTAAGACCATCAACTTGAACTCCCACCTTATTCTGAA
AGCTCATAAGATATGGTCTAGAGTTGTAAATGACTTTCTG
TCATTTTGACTGTGGTAGAGATTTGTGCGTGTTTATTCAC
CTTATACTTGTTTACTCCAGTCTCACTAAACTGATTTCAC
ATTATTTTCAAATTAGAGGAGAATAACAGTTATTCACCAC
CATTGCATTTTCATTTAGTTACAAGCACTTACTGTTTGAA
TTAGAAATTGTTCCAATAAAGATAGTGACTGCAGCTGTAT
CTCTGTTTATAGTTTTGTTTGTTTTCTTTAAGGTGCTGAT
CAGAAACCCACAAATATCTGCCACGCTGGCAATGGATTAT
ATTTGCTACAGCGGTTCTCAATGTTCAGGACCTTGGTGGC
AGGCTTGATTTTGTTATGTTCTCATTTTTAATGGGCAAAT
AGAGGCACAGAATGTTCCTGGGTCATTATGCCAGGTCACA
CCGCTCCATGGAGGGCCCACTGCAAAGCTTTGTGATTAAG
CACTCACATTCAGGAACCAGGCTGCCTGGATTTCATCCTG
GGTCTGCCACTGAGTAGATGGAAGAAGAATCATTATGTCA
ATATAGTAAGTCACTCAACACAGCCTGTGGCACATAAAAA
CACTCCAAAAGCCTGAGCTATCTTGTTTTCTCCTGTTTCG
TAAGAAAACCTTCTTAGAGTTGAACAATTGCTGTGTATCC
AAAATTTTATAAGTATCATTTCCTCCTCTGAAGGAGCCTG
AGAGGTAAGCAATATTATCACAATGTTACTGAAGATACCA
TGGAGGTGTATCTCAAGCATCTTGTACCAGATATTATTGC
CGGTGAAGATCAAGCAGAAATCAAATGCAAGTTTGCTTGA
TCCCAGAGCTTGGGTTTACAACAGCTATGCTGCCCCTTTT
CTTGATGTTCCTTCATCCTGGGGAGCTTGCCCAGGCCTTC
CAAAGGGTGAGGGATACATGGGGACCAAAAGGAGCTGGGG
AGCAGTGTGTCAGTTTCCTGAAGTCCACAGTAATGCAAGA
AGCAGCTGGTCCTTGGCTGACTCTGCTGATCTTTCAACTT
CATGGACAAAGCCAATTTCCTTAGTTGAAAGTCATAACCC
CTCATTTTGAGGAAGGAAGCAGGGAGGAGACCCATAAAGC
CATAATTCTAACCACCTCTGGAGATAATAGGAGCCTAATT
GGATTACAATTTTACATTTTTACAGAATGACTCCAACACT
TTCAGATGCCATGCAAGGGGGCTTAGTAAGCTTGGTACTT
ATTAAGATATTTGTTGTCTTACCCAGTCAAAGCAGTACAA
CGATGCCAACATAGGACTCTTCTGAACCACCTAATTTCTT
GTTCTTTAAAAATACAATCTCCCTAATGTCAGTGTACTTC
TCAGAAACCCTCACTATTTTAGATTTCCTTGGGGGCAAAA
AGGCTGTAATTGCACAAATACTCCTGGAATAACTATAGAA
AGAACATAGAATATTTTATATATTTTCTGCTAATACAAGC
CAAGAAAATTAAATTCAACTCCCTGTTTACACCCACTAAA
ACGAAGCACTTAAAGAGAAAATGGCTATTATCCATACATT
TTGTGATTAATTTAATTCCAGCTTCTTAGTGTAGCCACCT
TCATTTGATATTCCATTTATAAATAATGCACAATGCACCA
CTCCGACAATGATATGAAATTAGAGGTGAAAAACATGTGA
CTCCTAAGAGGAAGAACAAAGGAGGTTAGAACTAAATTTA
TTTGTTGTTGTTGTTGTTTATTTGGGTAAATTTGCAGCAG
TCAATAAAGCATTCCTGTAGGCTCCTTCATCCCTGGGTGG
CCTTTAACTTAATTTGCATATTGGAAATTCAGCACTTTTT
CCTGCTCTAATCAAGCTTGCCAAAAAAAAAAAACAACAAA
AAAAAAACAAGCTAGCTTGCTATAGCAAGGATATTTTAGA
CACTAGTTGAGTATTGGAAAAAAGCAAAAGAATGTTGTAG
GTACTTCCTATCTCTCCTGTTTGTTACAGCCTTCTAGAGA
TGTGAGGTCAGAGTCAGGATGCTAAGAAGAGGCACAACAG
GGCGTCAGAAGACTGGGGCTCTCCATTTGCTTTGCTACTA
ACAAGCTACTATGCTTGGACCTGCCCTGGCTACTTTTGGT
CTCAGTTTCCCCCTTTTTAAAGAGGGTGTTGGCATATAGC
TCCTCACATGCCATTCTCTCGTATGGCTGTGTGTGTGTAT
GTGTGTATGTGTATGTGTGTGTGTATGTGTATGTGTGTGT
ATGTTTGTATGTATGTGTATGTGTGTGTATGTTTGTATGT
GTGTGTACGTGTGTGTTTGTATGTGTGTTTGTGTGTATGT
GTCTGTGTGTCTGTGTGTGTTTGTGTGTGTGTTTGTGTGT
ATGTGTGTGTGTGTGTGTGTGTGTATGTGTATGTGTGTGT
GTTTCCTCCTATTCTTTCCTTTTGTAGATATGCCTTCCTA
CTGTTCTTCATGGTACAGTCTTTCTGTTTTTAGCACCCAG
CTGAGCTATCACCTTGATAGCTACTGGGAGCTCGATGTGC
TGTTTATGTTCTGATAGCTCCTTATGTGCATTGCTATCTT
ATTTTAGGAAACTTGTGAAAATCTCAAAAGAAAATATGGG
AAGTAAATAGTATGAACATGTTATCTATTTAAGCATTTCT
AATAATATAGGTTCTGTCTCTGTACTGAAATTAATGGATA
ATAAATTCCTGTTTAAAGTGTTTTTGTGTGAAATTCTGAT
AGCTTTGTTCTTCTGTATATGTTTCAGTATATACACTGGA
ATCCTTGTTCTGTATTTCCAAGTAAGGCAAAAATTAATTG
CTGTTGAACATACCACCACTAGGAACACTCAGTTCTGCCT
CAGGAGCTAGAATGCCCTCTCTCCTGCCCCATTTCCTTAT
TGCAGCAGTCACCCCGTTGTCCTTGAAGACACTTAGCTGT
GGGCTATAGGGAATCACATGAATCTAGGGATCCATAATTA
TTAACACTATTGAAGATAACCATCAGTAATAGAGAGCTTC
TATATATTCTATATATTTCTTGCTATTGTATTTGATGGGC
AATACAATAAGAGTTCAGTTGTTTGAACGGTCTTTGTCTC
TTTGTAATAAAAAGATTAAGAATATAATCTGTTCTTAATC
TTTTAAGAAGAGAAAATATGTCCCTAAATTTAAATGTGTT
ACCTCCTGAAATTATCCTTTTTCCCTACGACCGTTAAAGT
TCTTGAAAAGCAAGAACTTGTCTTATTTTCATGTGTCTCA
TAACCCTTAATCATATCTTGCATATAATATGTGTACAGTG
AAATTGGTAAAGTGAAGCAGTGTAGAACCTCGGACGGTGC
ACTTGACTAGTTCTGTAACCTTGGGTAAGTAACAGTTCTT
CCCTGGAGTTCTGCTATCTGTTTCATAAAATAAGGAGATT
TGGAGAGATAGTTTTTGAGTTCCTTTAGCATATTAAAATT
CTCCCTTTATTCTATGGTTTTATTACTCCATAGAAGCTGA
AAAGCTCTTAGCAGTTCCCAAGAAGAGGATATGTAGGGCT
GGAAATCTGTTTGTCCTGCCCTTAGTGGAGGAGGCTTCCA
CAATACTCTGGAACTAGCATTGCTCTGATTTAAGTTTTTT
CTAGGGTGTTGCTTTATTCCAGTCTCAGTGAACCATCTTT
GACTTTTACTTGCTAAAGTGGAATGGAAATTGACTCTTCT
AGAGTAAGAACTGACAGAATAGGAATTGAGAGGGTAGCTT
CCTGCATCTCAGTAGTCAGATCTTAGAAGATGCAAAGATC
CCCATATTATGATCAGAGAATATTAATCAGATTATCATAT
TGTGTAGTCCCTCCTTTTTTCCTAACCTTTCTATATGTAC
TCAGCTGGCAGGTTATACTAAAATAGATTCATCTGGAATA
AGATAAATGTGAGTTCACTGGCTAGAGCTGGAACTTTCTC
ACTCTGTTTCAGAACATTTTCTCCTGAGAGTACTTCAAAG
GACCCAAAAGGACTATCAGAGGACCTAAACCCTTGAGAAA
ATCTTCACACTCTCAAATAGAGTCCATACAATTCGGCTGA
GCTTCCTGGAAAAGTTTGAGTATGGATCATTAGTTAGAAA
GATGGGTAGCTCCAAGGGCATGGGGAGCTCCAGCTCTCTG
CATGTGATCTTGGATATCTGGTACAGGATCAGACCTCTAG
AAAGTTGAGAAGTTGTAACTAGACACTGACAGCCCTTTGG
TGCCATTTCATATTATTTATTCCTCCTGAGATTCTATGCA
ATGTGTAATACATGGTCCAGAAGGCCGACTCCTATAATTA
ATGAAGCAGTTTTCCCCTGCGGCTATGGTAGGGTTAAATA
ATCTCTCAAATTCACTTCCAAATTTTACCCCAGGTTGACT
ACAATTTTGCTAATCTCTATATTGTGTTTGTGATAACATT
AAAAAAATATAAGAATGTCCAGATAATGTAATCTGACATA
TTTAATTAAGTATTTGCAGAGGTCTCAATGTCCAATAACT
TTAGAGGTCAAGTAAGTGAAGTGTGTGGATAAACACAGGC
AAAAACAGTGGAGTGCAGGAAGAACTGCAGAGTGCACACC
CTGGTTAACAGTGCTATTCTGCCCAAACAACATATCGACA
GGTCATGTTTGTACTGGTGTGCAATTCCTGGTTTAAGGTA
ATTGCTGAGTATCATTTATAGCATATATTCATTAGTTCAA
CACCTAAGAGTATATTAAAGGGTCATGTGTCAAGTGCTGG
CCTATCACCAAATAGACAATAATAAAATATACAGATCTGG
AGTTTAAACTATTTATGCATATTTACCAGTTGCTTCATTC
AAAGCAATATCAATTTTTTTAAAAAAAATAATGTAAAAGA
AATAATGTAATATTTAGTGTGTGAAGTATTCAAACACTCC
CAGTTCAAAGAGGTAACACAAATGAACATTTTCTCATTTT
CCTTCCAGAGATTATCCAAAAACAGCCGAGGAACAAGCTA
AATTCTTACAGGCAATAGTGGGACCAGAGTTCATGGGCTG
GCACCAACAGCACAGTGCAACCCCAGGGAGAAGCAGCAAG
GCTACGCAGGGAATCACATAAACAGGCCAGAGTTGTCTGA
GCAGTTTGGCAGAGGAACAGACTATAAATTGTGGAAACCT
GCCCACCTCTGTTTACTCATTGGCTGTGGAGAAACCAGGG
ATAAATAATTTTCATACAAGCTCCTGGTAAGAAGGAAAAT
TCTGGATAGCCTGAGACATGGTCCTGACTTCTCTCAACAG
AAACCTCCAGCAATTTCTGGTTTTGTTAAAAAAAAATCTC
CTTTAAAGATGAGTGTCCCAAAAGGAATTGATAGAGGATC
TAAAAATTATGATAAAGTATTTTGCTGTAATTAAAAAAAA
AAACTTAAAGCAATCATCTTTGTGAAACAAGAACACAAAC
TAATAGTACAAGAACTCAAGGCAATGGGAGGAGCTGAGAC
ATGATTTATGGAACACAACAAAAAAACAAAATGGCAGAGA
AAATCCATCACTGCAAGGAAGTTGAAACTGAAAGGAAGGC
AAATACATTCACACGCTGATTTTAAAATAACTAACATAAA
ATAAAATATTTAAACAGTTTAGAAAGGAAGGAAGCACAAA
TGCACAAAGTAAGAAATGATTGATAAGAAGTAGCACCAAA
GGCATAGAGGAAATTTAAATAAATTACCTAGCTCAGTTTT
ATACAAACTTGGGAACATAGATGAAATGGAAAGTATACTA
GACAATGTACTAGAAATATTAAACAAATTCCTACAAATGA
AATAAGAAAGCTATTAATATTTTTCCTCTCCCACACACCA
AAGAGATAAAATCCAGTTTCAGAAATTCTACGACACCTTT
ACAGAACAGAATTTAACTCATTAAACTCTTCCAGAGCGTG
GGCAGAGTGGTGATGGTGGAAGGGAAGAAAACTACCAAAC
TCTTGGGATAATCTTTATATGAAACTATACATCAAAACCT
GATAAAGATTGCACAGAAATATAAAACTACAGATGAATCC
CATGTACTAATATGATGCAAAAATCCTAAATAAATTAAAA
ACTATAAACCATTCTGACAAAGTGGGGTTTATTCTAGGAA
TAAAAAAAAATGGTGCTTAAAAAACATACTAACATATTTC
ACCAGGTTTAAGGAGGAAAGGAGACTATCAGGTAAGTTTC
TTCATAGGTACTGAAGAAAGGCACTTTACATTTTAGATCT
GCTTTTTTAAAAAAGGGGGAAAAAAGAGAAGAGTCCATAA
AATAGAAATAGATTAAATTTCTTTAATATAATAGAATGTA
TCCTAACTGCAAAGCAAGTATTATGCTTATTAAGAAAACA
CTAGAAACATCAGGAGTCAGAAAGTGCTAAATTCAGGAAC
AGAGCAAGAATGGCCTACATCACCAGTGATATTCAACATC
ATCTGGAAGTCCTAGCAAATGGGATGATACAAAAGGCAGG
AATTAGAGGCATGTAACTTAGAATTTGTAAAGTTACCTGA
CTGCATATGATATAACTAAAAACTGTTACAAACATAATTC
AGTGAGGTGAAAGGGAAAGGAAGAAAATAGTTTTCTTATG
TAAAAGCAATAAACAGTTAAAGCTCTACTAGAAGGAAATA
CACCATTTACAGTTCATTTTTAAAATATAAAATATCATTG
CTTCTCAGCCTTTTGGCTAAGATCAAGTATAAAATATAAA
ATATCTAGTAATAAACTTAAGAAGTTGTGTGTGTGTGTGT
GTGTGTGTGTGCACAGACACTACTGAGGAAATGCAACAAC
CTACATAAATCGATAGACATACCATATGGTGAGATAAGAG
GACTCAATAACATAAGACTATATCAATTATTCCGAAGCTG
AACTTTCATATTTAACATGATTCCAATACAAATGTCAATA
AGATTTGTTTCTGGAAGCATACAAGCTTAATCTGAAATTA
AAATGGAAAAACAAAGAAAAGGAACAAAATTAAAAAATAT
GTAAAATGGAGTGAGAAATACATTATCAGATATTAAAATA
TATTATCATACTGCAATAATAAAATTTCGGTCTGGTACAT
GAATAAATAAGCTGGAAGCCAATGGGACAGAATTGAAAGC
CTAGAAATAGGCCAAAAGACTTATGTGACTTTAGTATATG
ATAAATTTTCATTTCATATTAGTGAGAAAAGATGGATTAT
TCAGTAAATTTTGTTGGAAAGCTGGATCACCATCTGGAAA
AAAATTTAAGTTGAATTCATACTTTAAGTCTTGTACCAGA
AAAAATTAAAACTGGATCAAAGAATTAGGGGTAAAGAGTG
AAACCATAGAGGCACCGGGAGAAACCTAGAAACCAAATTA
CAATCTCATTGTGTGGAAGGTCTTTCTAACCATTTCACAA
ATCTCAGGAGTTAGAAGAAAATATTAATACACTAAACTAC
AGTAAATTAGAAAATATACATGTATGGTAAAATAATCATA
ATCAAAAATTTGTGATGAACTCTTAAAAAAGACTTTAAAA
TCTTATGGACAGAGGACCAATTTCTGTAATGCAAAGTGAA
TTCACATAAGTCTTTAACAAAAACACAAATAATTCAAAAG
AAAAAAAGAGGATGAAAGATGTGAACGTACAGTTCACAGT
TAAAGAAATACAACTGGCTGCTAATCATGTAAAACGATGC
TTGGTTTCATTCACAATAAGAGAAGCGGAAATCAAACTAC
AAGAAGAGATACTATTTTTCACCTATCATATGGTCAAAGG
TACAGAAGTTTGTTATAAAAAAGACGTGGGGAAATAAACT
CTCCTGGGGAGAATATAAATTGGAGCTTCATCAAAGGAGG
GCATTTTGTCAGTATTGAACACATCTTTACACCGATCAAG
TTCACTGTTAGAAATGTATTCTAAAGATATATTGCACATG
AGCAAATGGTGAATACACAAGATTATTTAGCAAAGATTGT
TTGCAGTAGCAAATGAGTGATAACACCCTAAATGTCTACC
AGCAAGAAACTTCTTAAACTGCGGTGCATTCATACTGTAG
AATACCATGCTGCCATGAATGAGACCAAGAAACTCTCTGC
AAGCTGATATGGAGAAATCTCTAAATTTATTAAGTGAAGA
AAGTAACGTGAATGAAAATTTGCATGGCATGCTATCATAC
GTATTGTAAAGACTAACACACACACACAAGTACACACAAA
CGTATAAATATTTGTGTACACATAAAAGCTCTAGAAGTAT
TCACAAGAAACTGCTAAAAATTGCCTATGAGAAAGGGAGC
TGAGCAGATAAGTGACCAAAATGGGAAAACTTTGGACAGA
ATCTTTTTTTTTGTTCCTTTTAAGTGTTAGAACTACATTG
AATATATCATATATTAAAAATACATTTCAAAATATCTATT
AAAACAAAGTTAATAATCAAAACAAGAAATTTTCCATGAA
TTTAATTTTTATTTACTTCAAAGATTCTTGCTTTTATAAT
AGGATGGCGTTGGTTAATAGTAGATATTGTTTTTGTTTGA
TATATTTAATTTTCAAAATAAAACAATCCATTCAAAAGAT
ATTACATCCTGATTTATGAGTCTGGGACACCTACCTACAC
ATGATTTTGATATTTTAAAACATTGGAATAAATTATCAAA
GAATACACATTACAAATAGGAAAATTTAAATAAGGAACAA
AAGTGACTTCTCATGTCTTCATATCATAGATAGTGTTTAA
AAGCATCAACATATTCCTTGGTGATAAAGATGGGGACATC
CTATTATTGTAAAAAAAAGGATAAAATATGAAGAACCCTC
AAATACCTCAAAAGAACTATGGAAACAGCAGTTGCTGAAT
AGTCAAGGAATGTAAAATCCTGAAAGTTAATTATATGCTT
TTTATAGCAATTTGAAATGGACCCAGTGATCTGATTCCAC
CATTTTAAAAACATCGACATATTCCTTTTTTCTGTCTCTG
CAGGGTTGGGCCGTTAGCATTTGACAGGGGCTGTGGTAAA
ATTAGCTTGTAACTCTCTCACACATTTCACTTTACAGTTT
ACAAATCACTTTCATTTACATGATTTTATTTGATGCTTCA
TTCCAATATAAAAGTTACTCAAGGCAACTATTTTTATTTC
ATTTTCACAGATCAGAAACTGAAGTTTGGCTTGCTTACGT
GACTTGCTTAAGGTCACATAGCTACGAATTGTAGACCTAG
AACTAAAAACATCCTGGCTCCTTGTCTAGTTTTTATTGCT
CTATCCCAGGTTGTCTAGCTTAACTTTCTCCTGCTTTGTG
GAGCCTGTAGGAAAGGCTGCTCTGCAAATGCAGGACGTCA
GCATCTGGGGAACACATCCAATCATTCTTGCATTAAACGC
TAATAGATTTCTCAAACACAGTCTTCCTCTAATCGTGTCA
TCTATGTGAGCAGTCATTTCTTTGGTGTGCAAGTGTGAGT
GTGTGTGTGTATGTGTAATGATGTTATCTATATGCCATCG
GGGCACCTGCACATTTGCATATGGGGAAAGAACTGAATAA
AACATGAAGTGTTTTATTCCAATGGGATGCAAGATCCTCA
AAGGATATTTACAAATGTACTCAAGTGCCTCAGAATCAAT
CAATCTCTGAATCAACAAATGTTCTTTGATTCCTTGGTAT
GTGCCTAGCACTATGATAAATGCTGTAGGGGAAACAATGA
AGCAAAGAAAGGGGCACCCCCACCAATACCTCGGAAGCCT
CAATTTAGATAAGAGAAAATAATTAGATTCATGGTGGTCT
CTAGCCGGTGGCTACAGAGCACAACATTCCCTGAGTTCCC
TCCAAAGGGCTCCAGTTGAACAGAGAGGAGGAGGAGGAAA
AGCTCCTCAAGTTCACTGAGCTACATCCTAGTGACCATTC
ATTGGGAGGTTATTTGAAGGGGCATTTTTGACTTTCCTAG
TATTGGCTGAAATCTGGAACACCAGCATCAGAGAGAGCTA
CTCAACAGGGCTTTTACTACGCAGAACCCTTAGTGCTATC
GCCCGTTCTGCACCTGCCGCTTTGTAGGCTACTCTCTACC
CAGCAGATAGAAAGACTTTAAAAAGTAAATAAATGATTGT
GTCTTTCTTTTGCTTATAATTCTACATGACTTCCTCTTGC
TCTTAGACTAAAATTCAAACTCCACCATGAAAGACCTTCA
TCAGGCCACTGCTTCCTTTCAGACCTCTGCACCACCTCTC
TTCTCACTCATGAGGCCTTCAGACATGCTTCTGATCTTTC
TCCTTTCCCTAGCTGCAGGCCTTTGTGCTTGCTGTGCCTT
CTCTGCGGAGCAATGACCCTCAGATCCATTTCTGGCTCCT
TCTCACTGTTCAGTTTCACTTCAGATATTGACATTAAGGA
AGACCTTCCTTACCTGATCAGTCTAAAGTAGCTCCCCGAC
CTCTTCCCTACACTCTATAGGTCATCAATGTGTTCTTTTC
TTAGTTAGCACTACGTGTAATTCATTACCTTATACATTTG
TTTTCTTTTTCATTGTTTGTCTCCCCCAACTAGAGTATAA
AAGCTTTATGAAAGCAGCAGCCTTGTCTACCTTGTTTATT
GCTGTTTATGCAGCTCCTAAGACAGCATGTAGTCAGTGTT
TAACAAATATTTATCGAATGAATGAATGAGAAGCCTCAGA
AATTGAGTGTTTATGGCTTTCACTATCAACTGCATCCCTT
TATTGCTTGATGACTATTCTGAGGTATTACCCAAGAATCT
CCCCACCTCCTGTGCCTTCCTCACCTCCACAAGTTATCCT
GCCATCCTTCTCCTACTAAATCAGAGGCACCCTTTGCCCC
AGGGGGGATTAAGGTTATTAGGGCAGTAATGTAAAGAAAG
AAAAAAACCCAGTAAGTTCTGGGCTTTTTGAGTTTCTAAA
TAGATTTTTTTAAAATTATTGCTTCTGATTTGTAAGAGCC
GAGACCTTTTCAGTATCAGAGGTAAAGCCCTGAAGGAATC
ATGGCATAAAGTGCATGACATAAGCAAATGACTTAAAAAA
AGAATAGAAGAGCTATTTTATTTAGCCCTGGAGACAAGAT
AAAAATGGAGCCAGTGGCAGGGGGAGTGAGAAAAGAGCCG
TGTAGGCAAAGATCAGAGGGGACATAATGAGACACCAGAT
GACAAGGGGCTCCGTGTCCTTCCACCTACCCAGTGGGGCA
GGTCCTGAAGGAGCAGGGGGTCTCAAATTAGAGAAGATGC
AGGCTTCACTATGCTGGCAAAACTTGAAGAGTCAGGAGAG
AATTCCCACATGCCAGCCTGGAGCAGCAGTACTGAAATAG
ACAAGTGGCATTGTGTCTAGCAAAGTTGAATTGAAACAGC
CTCCTACGTTTATTTAGGAGTAGCAAAGGGAAGCATACAT
AACTTTCTGAGCTTCCAGGAGAGAAGTGGAAATGGTTGAG
GGACACCTTGTAGATTTAAAGGGGACTGAGAGGATTAGGA
CATAGAGATAACCATGAGTTCTGATACTGAGAGGAAACTA
CAGGGACCATGGACAAGGGCAGTAGATGCCTTTGCTACTT
TTTTCACATGTGAGTTTGTGATACGAAGATTTTATGCATT
ACACATATTTGAAAGATGTCCAGAAGCCTCAGAGGTAATA
CACAGTCAGCGGTTGGCCACTATATGGTGTAGCAATAAAA
GGTACTGCTACCTCATAGATCATCTATCTTGTACCCGACT
TGGGCTGAGAGTTCTGAGGCAAGTAGCGACCCATCTGAAG
TACAAGCTTCAGGCCTGGAGTCAGAGAGGTCTGAGTTCAA
ATCTCTGCCTCTAGTTTTTGCAAGGTGGTTGAGATAAGCA
TTTAAACTAGGGCTTCAGTTACCTCATCTAGAAAAATAAA
ACAATCGTCAAAAAACTATTTTGGTAATTAAATGAGGTAA
TATATGTAATGTTTAGAACATTTATTAATGGTTAATAGGA
GCTCAAAGTGGAAATTACTACTGTCCTCATAAGAGGGAAT
AATTTTTATTCTGACCAAACTTGGTGTGTTCCTTTAACCA
CAATCATTTTATATTTTCTTTATTAATTTTCTATTGCGTA
AAGCAATATTTCTATTCAGTATAGCAATTTGCTGAGGAGG
AAATTAACAAACGTGGTAAATACATTGGTTTTATACTTTG
AATTAGCAAAATACACACCAATTATCATAAGCTATAAATT
ATAACATTTGTATTCTCACATTTAATTTAATCTTCTCTAT
GAGGAAGAGCAAACAATAATAACAAGTAAAAAAATCACTG
TCTGGTTCAGTTCTCCTTAGTAACCAGCAGCATCTATTTA
CAAGAGGTTTTCCTAGAAAGTCATGCCATACATTGCAGAC
ACTAATTTCTAGAATTTGAAGAGATTTTGAAGAGGACATA
GAAACTATCTGATCTAATTCTCACATTTTACAGAGGAGAA
AAGTGAGGCCGTGGGCAGAAATGACTTGATTAGTGTTAAC
TAGTTATTGACAGCATTAAGACAAAGCTTCTCTATTAGTC
AGTCTTTGTTGTATAACAGACTACCCCAAAAGCTGGTAGC
TTCTAAACAGTATTTAGTTTTTGCTCACAGACCTGCAGGT
CAATTGTGGCAGCTGAACTCTGCTGGTCTTGGCTCCAGGC
TCCTGGTTGGGTCTAGGTCTGCTCCACAAATCTCTTACCC
TCTTGGATCATGTTGTGTCATAGTGGAGCTTAGCTGTGAA
GGAGGAGAGGCAAAAAAATAAGATGCCTCTTGAGACCTCA
GCTCAGAACTGGAACATTCTTACTTCCATCTACATTCCAT
TGGCTAAATAAAGTCAGATGAGCTAAATCAAAGAAGCAGT
GGGACGGAAAGCAAATTTCATTCATTCTAGTTGAAGTACT
TCTGAGTCACTTGGGCCAAAGATACAGATATATAATTCTA
ATGAAGGGAGGATATAAGCAACCATGGTAACTCAATTTAC
CGGAATATCTCATTCTTCAGATTCCCAGGTAAGCTTTTTT
CCCCCTCCACCATATTCTAAGCAGGCCTCTAACCTAGCAA
GCTAACTAATCAGTTAAAACTCTTTGGTGCCAAGCCACAT
AGGATTAGCCCAGGCAGTAAGTTACTAACGTTGCATTTAG
AGAAAACAACTGGAAAATCTTCAGTTACACAGAAATGAAG
AATAAAAGAAAAATAACAATAGTCAATCAACCAAGAATGT
TTTTCATCTCCCTTCTGAAAAACCGAAACTCTTTAAAGTT
TTCTCCTTAGCAAAAGGGGATTTACAGTTTCAGATCTATC
AATTGTTTTTTAATTAAAAATGTATTGAGGTCCTCACGAT
GGGAGCCTATAAACCAGACATGCCAATTCTTGGCACAGGC
TGCCTAGTGTGTGTGTATAAATTATATCCAGGATGACTTG
GGTCTGGCTGGGAGATACTGCAGTAACTCTGAGTTATACT
TTCTCTGAGTTAGAACTACTAAAACAGACATTCTTAGAAT
ATCTAAAACATTGATCAGAGGCCTGCAAATGGATGACTTC
TCTACCTCATCAGGGCTTCTTCTGATGTCAGTAACAGTTT
CAAATGATGATCTTATCTGCATAAATTATGTTTGCTTCCA
TCAGCCCAGCAGGCACCAAGCTGGTCCAAAAAGAGATGAC
CCAGATGCCCTTTGGTGGCTTGTACTAAAACCCAAATTAG
CAGCTAAACTCTGGCTATAAATGCCTTCTTTACCTTTGGT
GACATTAAAGACATCAAAGATATGACCTGATACTGGGCTT
CTAAGATACACAGGTGCAGCCCAGAGACTTGTAATTCTCC
ATTTATCTATTCATTGACTGGGAGCTTGTGATGGATGGCA
ACTGTGAAGAAGCTGAAACTCTAGCCCAGCTATGAGGTTC
ATCACCTAGCAAGAAGGGAAAGTGGGCAGCCAAAGAAGAC
AGCTGAGAGTGAATCTAAGGAGTATAGCAGTCTATCTTCA
AAGACCATGGAGAAATTATGTCAAATTTCTTTTGTTCCTA
TTTACAAAACCTGAGGAGAAAGGAGTAAACATTTACCATT
TGTCGGAGTATAGGATTGATACCGATGAATCTTGGTATAC
AAGATTTGCAGTCCATCATCTAAATGTTAAAGATTGTCAG
TAGGTAAACAGGGTTGCCTTTCTGGCTTCTCCAAAAGAGT
GCTGGAGATTGTTGGCTTCAATAAATAAGAGGTTATAAGG
CCTTCTTGAATGTGAGGAAGGAAAAGTTCCAGGATCCCAG
AGCAAGAAATGAGCATCTAGTGAAAAATATCCTATACTGG
AAGTCACAGTTCTGTGACCTTAGGCAACTTTCTTCCCTTC
CCTGGGCATCTGTTTCCCAATCTGCAAAATGAGGGGGCTG
GATAGGGTGAACTCTAAGTTGTATTCCAAATGTAATAATC
TCTGGATCTAAAATTCTTCTCAATAGCCTCCCTACAGAAT
GGTCCTTACATCATCGACTCATGCCATGCTATGTAGTATG
CAGAAAGAGCACATAATTTGGAGATCTATCCTTCAAATTT
GAAACAAAGTTTATGGCGAGCATCTCTGAAGTCCACTTGG
ACTCAGAGGACATAGATTTAAAAGAAGGGAGCTGAAAACT
TCCACTAAATCAACTCATGATCATTCAAGAACTGATGGAA
TAAGAACAAACCAGCTCAAAATCGTCATGCAGTTTTTGGA
CACTTGATTTTATGGTTATCTTTTAGGATGGCATGGTTAA
CCACTTGAAGCAGGAAAACGAACAAAATGGCTTTTGAACA
TGCTACTTGGCCTTGTTTGGGATCTTAAATGTCCCCTCCT
TCATCCCCAGCAAAAGTTTTAGGCTGTAAGGAATAGACTA
GACACAGGGAGCTGTAATGGAAACAGCATGGATTTGGCAG
TCCAAGTCCACGTGGTTTCAAATCTCAGCTTCACCATTAC
CAAGGAGGGTGATTTAGCTAAGTCCTTTCCTTCTTTTATC
TCTCTCTCTCCCCCCCTCTCTCTTTCTTTCTGCAGTTATT
TACTGAGTGGCTTCTGTGCTCCAGATGCTGCTAACCAGAC
ATTGGAGTGGCAGTGGCAAATAGAGTTTCTGTCTTCTGGT
GATTACTGTTGAACAGAAGAGGCAGGTAAGTTTATGCTTA
TATTACAATGTGATCAGTGCCAATTTTGAAGTTAGCACAA
GATGCTGTGGCCTAATACAGTGCTGTCTCTTTCTTTCAAA
TTTAAAAAAATACCTAAAAACAAAACAAGCAAACAGAAAC
CCCCCCCAAGAATCCCTTTATTATAAATTTTGAAGCTAGC
ACAAGATGCTGTGGCCTAACAGAGTGCTGTCTTTTCTTTG
AAATTTAAAAAAATACCAAAAAACAAAAGCAAGTGAACAG
GAAACTCCCAACAATCCCTCTAGTATAATGTTAGAAAGCC
ACTCAATAAATAACATTCTGTGAATGTCTGTTGTGCCTAG
TAAGCTACATAGAGTATCACTAATCCTCACAAGTTTTTTA
TCATCATTGCCCCATTTTATACATGCAGTAACTGAGGTCA
GAGAGATTATATAGTTTTCTCCAGGTTACATAGCCACAGT
GGAAGAACTGGGGTATGAAGCCAGTTCTATGTGACTATAA
TGCCCATACTTGCTCTTCATGCAATGTCACAATGCTTTCT
CTTCTAAATATGGGCCCTTCTCTTTGTTACCCAGCATACA
TGACACAGAAGTCACTAAAAGGCAATTGAGATAATGTTGT
CAAACCATGTGAAAAGCCGATCTCTTGGGTTGCCTTCTTT
TCCCTGAGAGTTCCCTCAGATTAGGGGCAAGAGGCATCTG
TAGGGAGAGAAGGTGAGGAGACTTAGCTACAATTTAATGT
AGGTTTTGATGACTGGGTTTCCCACTCCAGGAAGGCCCTT
TCAGGTTTCTCAGTGTTCTCCAGTTTGCAAGAAGTGCTTC
TCCATGTTGTGTGTCCAGTATACTCACAGTGCCGGAGCTG
CTGTGTTTTATCCCTTCCCTGATGCACAAACTCTAACAAA
ATGAAAGAGTATGTAGAAAAAGCCAAGTACAAAACATAAC
TCAGAAATGGTAATGTAACAGGGTCCACCACGGCTGCTGA
CTAGTCGCATTTGTAATGATTTTCTCCAAATAATGCAAAC
ACTATTTTTTCCTGAGAAAATGAAATATGCAAGTGCCACA
TTCCACATATGATGAGGGAGAACTCATAAAAGATTTTAAT
CTTTGCTTGTCAAGCTTCAGAAATGCAAACGGCCTCATCC
TCATTTTCTTTATGCCCTGGACTTCTAATTGAGGAAGCTG
GCATCAATTATGCATGTGGGCACGGCTGGGGAGGGAACCA
GAATAAATATTTGGGGGGTATCGTTACAAAGAACATCACT
TCATCTTTGTGTCACCATAATTTCCCGTATCATAGTGCTT
TAGATTAGAACATATGGCAATAAGGTAGGTAATGAGAACA
GCAATTTTCTGAAATAACATTATAACTTTTCCCTCTTTAT
GGTCACATTTAGTTACAGTACATGCTGCCATTTAGGTATA
GAGCTTTATAAAAGCAAATCTCAGAGAGAAGGGAATTCTG
GAGCTAAGGCCTAGGAATCTGAACCCCTGGGAACAGAGCA
GACCCTGCAGATGAGAATTTGGGGTTGTGGACTAGTTAAC
TTTTGCTGCAGTAACAATCCCAATTTTGAAGGGGCTTATA
CCAACAATGTTGCTTGCATTTTCATGTTCCACGAGGACTG
TGAGTAACATGAGCTGGCTGAACTCTTATTCAGAAGCCAA
GCTAAAGGAATGGCCACAATCTGAGATGTACTTGTCCTTT
ATACAAGAGTTCAAGACCAATCACCCAAGTGCATTTACTA
CTTCTGTTTGAGAGTGCACATTTCATATTCAACCCCGATC
CACTATCCAAAGTCACAGGAAAAGGCTGTAAATAAAACAG
GAAGGCTTTGCAAAGATGGAGATGTATGTTATGAACTTAT
AGGGGGAAGTTGACAGTGTGAACAATATAATCAACCACAG
GGTGATTCCATATCTTCAACCCATCATCACTGGGGAAACT
GCGTTGGGGCAATTCAGTAAATCAGCAAGTGAGCAAAGAA
AATCATCACCAGTGGTGCTAAGGTAGATTTAGAGTTTATA
TAAATACACATTTACAAGTATCTTTAAAATACTGGTCTAA
ATGCCAGGCATGGTACAATGCATTTTGGGGAAATAATGCT
AAATACGATGACCTCTGCCATTCAGGAACTTTCCATTTTG
AAGGGATAATAGCCAGGCCAAGAGCTAAGCAAATGAGTGT
ACAGAGTTAAAAATGATATAGAGGAACAAAAAAAAGGGGA
GGAAGGAGAGCATAAATGCACTGTGTTAGGTGTGTTGCAC
ATACTATCTTATTTCATCAGCATAACTTGGAGAGGACAGG
AATCGTGCAAATGACTTAACCTGAGTATCAGACAAGTTTA
CTGTTGTGCCCACCTCCAAGCCAGAAAGAAGTGAAGCTGA
GAGTCAAATAAAACAGCATGAATGGGAATGGGATGGTAAA
AACAATTCATTCTGCCTGAGAGAAATCAGGAAAAGACCAT
GCCACAAAGGTGGCATTTCAGATGGGCTTGATGAATGAAC
AGCATTTCAGTAGACAGAAGAAGGCAGACAGAATGTGCAG
ACTTAGGGAACAGCACGCATTAAGCCCAGGAAGCATGAAA
GAGCCAAGATTCTGGGGAATGGACATAACAGTGATCTTAC
GTGGTTGCTGTGTGAGGCAGGATGAAGAATCAGATTGTGC
AGGGGTTTGCAATGCCTGTTATGTTAAAGCATTTTGGACT
TTACTCTGCAGATAGTGGAACCATTAAAAATGTCTAAGGA
AGGATATGATCTTATCTGGATCTTTTAAAAGTTCATTCAG
CACTTTGAGAGGCTGAGGTGGGAGGATCGCTTGAGCCCAG
GAGTTTGAGACTGCAGTGAGCTATGATTGTACCACTGCAC
TCCAGCCTGGGCAACAGAATGAGAACCTGCTTTTAAAAAA
TCATTCAGTAAAAGGTTCTCTAGGGCACACTCCTAGGACA
GGCTGCCTGACCCCAGGATATTAAATAACCCCTAAAGCTG
CCTGCCTCTCTGAAATCTTTACCCCTTAAAGGCTTCAAGG
AAGAGGAAGAGATTTATTGCCTGTGTGTGTGTGTGTGTTT
ATGTGTGTGTGTAGGGTGTGTGTGCACACAATTCTGAATT
TATGGCTATATTTGATGTAATCTTAATCAGATATTTAAAT
TGTTAATATCTGAGATGATACTGCCCACATAGTGAATTTA
AGCTTCACCACCCAAATTTCTTAAAGTTGCCTTGCCTGGA
TTTTCATTCTTGTTTTATTAATGATTTTCACTTTCCCGAC
CCAGATTAGCTGCTAAGAAGCAGGGCTCATTATAAAAATA
AAGACAAACATGGGTATTCCCCAACCACCCTGCAAAATGC
ACATGCATGTGCACACACACACATTCATCACAGAGATACA
ATAAGAAGAGAGAAAAACTAATGGGGAGACGCTCCATGTG
AAAAGAGGCACGATTCTAGGAGTTTCTCATTCTGGCTCTG
GTAACTCTCTTTACGTCAGGCACTCAGCGATCTTGCATTT
ATCATTAACACCCAGTCCAAAGGTAGGCAGATCTTTTTCC
CTTAATTCCCTTTATTGGAAAGCTGAAGCTGGCATTTGAA
AGGTAACTTCATTTTACATTTAAGGAAGAAAAGAATTGGG
TGACAGGAGAGAAGAAAAACACTTTTCTGATTCTGAGACT
ACCATAGGATTCTGACCAGCTTTCCTCTGTCCGATGCCTC
TTATGCTAAGAAAACCACTAAAACTCTTGATGATTGAATC
TAATCTTCTCTAGTTCCTCCTCTCTGACTTTCCTGCTCAT
GGTGGTGAAAGCCACCATTCTTCACACCATGGTCAATTTC
AACATTTTTACTCTGCCATGACAAATCTCAGGAAATCCAG
TTCAAATTTCTAAATGAGCTAGAGTCTGCCTGCCTAGGTC
CAATTTTCAGAGAGGAAGTTTTCTACTTCTCTTTTTTTAT
GCAAAGAATGATGACTCATTGAGCTTCAATGAGTGAAAAA
GGCCAATGGTTTTCAAACAAAAGCCTGCCTAGAGGACTTA
ATACATCTGGATCTCTGATCCCCACCTGCTGGAGTTTCTG
CTTCAGCTGTTCCAAGAAGGGACTCAAGAATTTGCATTTC
TAGCAAGTCCCCAGGTGATGCTGATGGGTTGCTCTCCCAC
ATTTTGGGAACTACAGTTGAGGCCACTTGGGCCTATGATA
TCAGCCCCACCCACTTCCGGCATGTGTGGGTGAAAGAGGG
GTGCATCAGTGGGGGAAGTTCAGAGCTTTTTAGGCCTGAT
TCTAACATCCGGCTTTTTTTCTATTTCACCTCGTGATCTT
GTCTTTATTATTATTATTATTCCAATAGGTTTTTTTGAGA
CTAACCCAGTGATCTTGGACAAACTGCTGACCTCACTGGG
ACTCAGTTTTTTTAAAAAATAGCAACAATAATATCATCTC
TCAAGTGTTTTGTAAGGAATAAAGAAGGTAACAAATATAA
AAAACATATAGCATAGGATATGATACATCAATAAAAGTTA
TCTCAGTCTTCACCTACTACTGCACCTGATTCAAGTTAGA
GTCTTCTACATTCTCATATAGGAACGTGAGCCTGTACCAG
TTCTTCCATTAAGATGGGCAATGGAGCAGTCTAGTGACCA
TAACATGGAAATGACAATGCTTTACATGTTATATTGGCAT
GTTCTATTTGAATATAGCATCTGCCAGTCACCATTTTCTT
GCTCAGCCCAAAGAAATGATATTTCCATATGGAAGCTGCA
AAAAAGAAAGCTATAAACTATGCTAATAGAAGTCTAAATT
CCACTTCAATGACTGCTATATCTGTAACATTGAGTACAGA
ATGCCAAGGGAGGATGGCTCTGTTTTAGAGAGCAGGGATT
GGAGATTGTTTACTATTGAGTAAATCTCAGATGAGCTCTA
CACAGTGAGAACTTGTGAGTTGGGGTTCAGCATCAAGAAG
GGTAGTTAATGGCTTCACCACGAAAGGCATCCTGAGAAAG
CTATGCAGAGCCATGATATAAAGAGTTCTGGGTGGTCTGA
GGGGCTGAAGTTTCTCGACCTCATCTTTGGAGATGGAAGA
GACTAAGGTAGATATGTTAGCATTAAAATTCAAGCACATA
CAAAAAAATACATAAAATGTCCAAGTGATCATGAGTGCAG
CATATGACTGAGAGGCAAAGTTTACTTCTCATCTTCTCAT
TTAGGATAGAATTTCTGGGTTAAAGACTTTAAAGGAAGAA
GATTATCCTAATTCTTAGCATTTGGTAAAGGTTAATGAGA
TAATGCATTAAAGGTGCTCACCAAAATTCCTGATGCATAG
TGTCCTCTCAATGAATGTAATTATTGGTTACTATCATCCT
GAAAAGCATTTTTATTATAACTAATCAATGGTCAGCCAGA
TGCGGTGGCTCATGCCTGTAATCGCAGCACTCTGGGAGGC
CATGGCAGGCAGATCACGAGGTCAAAAGTTCAAGACCATC
CTGGCCAACATGGTGAAACCCCATCTCTACTAAAAAAATT
AGCTGGGCATGGTGGTGTACCTGTAGTCCTAGCTACTTGG
GAGGCTGAAGCAGGAGAATCACTTGAACTCAGGAGGCGGA
GATTGCAGTGAGCCAAAATCACAGCACTGCACTCCAGTCT
GATAAAAAAGCCAGACTCCATCTCAAAAAGAAAAGAAAAC
AAAACAAAACAATGGTCATACACCCCCCGCTCACTAGATT
GCAAATTTCACAAAGTCAGGGGACAGGTCTACATGACTAT
AGTGCCCTGTGCATAGCAGAAGTGTGATAAATATTTGTTG
AAGGTAGAAAGGAAGAAAGAGAGGGCTAAATAAGAAATAG
AAGATTTGAGTAAGGCCTCTACCATAGAGAACTAAAAGGA
AAGCATTGGGAAATATGGGAAACTAAATAATGAATGGGAC
AGAATAGCTCCTTTGACTGTGGGCCTTAGTAGCATCCTTT
CTGACTACACCCTATTGCTGCGTGCTTCTGTTTCTTCCTC
CATCACCCATCCTGAAATGCCAAGTTGAGACCTTGCGTCC
TCCTCACTAGCAATGGGTTTACCCTGAGGCCTCCCAATAT
GTAGATCCACCTGAAGCTCTACCTAGGCCACTATTTGCCC
AAATAGCACCTTTGTACAAATTAGAAAATGGTGCCCATTT
TTCCAGGGCACCAGGATGTAGCCACAGGCTAAGATGCTCT
GTCTGGTCAGTGGAGCGGGGCTGGATTTCAGCTACCCCCA
GTCCCCTCCTCCTGCCAGTCCTCAGCCAGGTGCCAGACAT
AACCTGTACAACTATAGCTGGTGGGCCGGGGCGCCCTTGA
ACTTCAGCACACCCGCACACATTATGGAGAGCGTATTTAC
AATGTGTGGACCCTGGGGCCATAGTGGTATGTAAAATAGG
CCTCCCATCTTAACAAAACTTATCCTCCAACAAAGGAAGA
GATGGTAGCCTCTTCAGGTTGTTTAATCAGTCAAATATTT
GATTAAAAGGCCTAGAAGTGAGACATACGTGGTTTGAACA
CAGCAGCTGCCATGCTTGCCAGCTTTGCTACCTTGAGCAA
GTCACTTTACCTTTCAAAGCCTCCATTTTCTCGTCTTGAA
AACGAGTGTAATGGGGTTACCTTCCTCAAAGGCCTGTTGT
GAGCATTAAATGAGGCACAGGTATAGGTTTCATACATTTT
GCTATAATTGTCATTCTAGAACCAACTTAATGTAATCACA
AAGAAAATGGAGACATCATTCTGGACTGGGACATTTGGAA
AAAAAAACAATCCCCAAGCCAAGCATGGTGGCATACGCCT
GCAGTCCCAGCTACCCCTGGGGGCTGAGGAGGAGGTTCAC
TTGAGCCCAGGAGTTCAAGAGCACCCTGAGCAACATAGCC
AGGCTCTGTCTTTAAGAGCAAAGTAAAAAGATCACCAAAG
CAGAGTAACTTGAGCAAGAGTGGCAACATGAATTACCTGG
GGGAAGAGGTAAAAGCAAAGGTTACAAAAGCAGGCCCATT
GTGATGTAACAAGAGATAGTGTGGGATGTGGCAAACCAGA
GCATGTGTACCCCATCTATCTAAAAGCATCTGTGCTTCCA
GCATTTGAGATCAAGCGATACAGTCTGCTACTAAATGTTG
CCTTTGCAGGATGGGCAAAAACAGGCGAAACACTGGATAA
GAAAATTCCCAGTATTCTCGGAAGGCTTCTCCTTCCTAAT
CAACCGCTGTCACTGTTTCTTCCTATTTATCTAGGGGTAT
TTGGGAGAGATTCTGGGCCCTTGAAATCCCTTCTATGAAT
CTTCCCTGATGACGGCATAGACCCAAAGCCATGGAATACA
AAGCCACTCTATTTTCAGACTCTTGAATGGTACCCCACAA
CAAACCCTTAGAAATGCCAGGCCTTTCCTTTTTCTTCTCC
CTTGCTCTCCCCGCCCACTATAGATGAATTGAGTGCAGAG
ACTTCTCACTCAGAGTACATCGTTTGAAAGTTTGTGTCAT
AAATGCATCGATCCTGCCTCACGCTCCCAAACAGAATCTC
GATGTTGAAGCACTCCTTTAATCAAAAGTAAATTATGTAC
AGGCCACGTAGGCCAGCTCAGCTAGCCTCACAAAAAAAGG
CAATCCATCATTTATTCGTAAATGTCAGTGAAATCTGGGG
ATCAATATGTGCGCCCATGTGGATTATGTTTATTATTTTT
CTGTAAATATCAATGCCGAGAAATAGTTCGAGGGAGCGTG
TAAGTGCCATGGGAAATCAGAACCTAACCTAGGGTATGTG
GTTGCATGGTGGAATCTTTCCAAGTAAATTCAATCTGTCT
TTTTGGCGCTCCTTTGCATGTGAGAGCTGGGTCAACTCTG
GCCTCATAAGAAATAGAGCAACCAAGGAGTCTGAGAAAAT
TCCAGAGTTGATCTACCCTACAATGAGGTGGAGATGGCTT
CTCCTGATACATTCTGAAGAGTGAGTATGGGCATAGAAAA
TAAAATAACTCCAAAAGATCTGCTTCATCCACAGGATCCC
TGGAGCCAGAGGCAAGGGAATCCACAGCACTGTGGATTCT
TTCATCAGCTCATCCTGATTGGTGCAACCTTACAGGTGAT
GTCAGAGTCCAGGCAGTCAGGGGAGCAGCAAGCAGATGTT
TTAGAAAGGAAGGATCTTGTTTCGGGCTTCCTATTACTGT
CTTTCTTTAATTAAAGAGGTAAAAGAAAGTCTTGGAAGTT
TCTGTGTGAGTGAAAAATGTGATCAAAGTGGGAGTTTGAA
AAGACAATAATAAATATTTGATATACTATATTGGAAGCAA
AAGAGACTGAAAGCAGAGGGGCTAACTGCGAGGCCCAGGC
TAGGTGGGTATCCACCTCTTTGCGGTCCATAGATCACAAG
CTGTGAAATCAGGCATGCTCGGGTTCAAAGTTAAAACCTC
ATTCTGTTAATGACTAGATGCAGAAATGCAGCAACTTATA
AGACCTTTCTGAGCCTCAGTGTCCTGCTTTGTAAAATGGG
GTTAATAAGAAGAGCTGAATTTGTCAGGATAGGCTGGAAT
AGAATCATGCTGCAGAACAATCCCCTGGATCTCTGGGGCT
TATAAAAGGTTGCTTTTCCTCTCATGTTTCAAGCCCATCC
TTGTCAAAAGGGTAGGATGCTCTGTGAACCATGCGCTTGG
TCTTCTCTAATCACTCGTGCTTTACTTGAAGGGATTCAGC
GAAGTATAATCTTGTATTTGTTCAGAATGAGAAGAACTTG
ATATATTTGCCAAATAGCACTCACAGCTCACACTGAACAC
ATAGGGCTTGGGGGTGAATTAGAGGCAACTTGCTGACATG
AGGCCCGGTGTCTGGTACCTGACGGGGAGGTATCCGCCAA
TGGCTCCTTACTCTGAGCCAGCCCTTTGATGTCAGACTCT
GAAGGCTGTATTTGATTTGAAAGACAACCTAGTATCACCG
TGGGTGTGAAGAATGAGAGTGGCTAGCTAGTGGGTTTTTT
AGATTAGCTATGGAGAGAGAGGTTGGAAGCTTTGAGACAC
TCCTGGAGGTGGTTTTAATGGCCAAGGCATGGGATGATGA
GGACAGTGAATACCTACTGATACATTGGAGGTCTTGTGGT
CCTGCTGGGAACCCATGTTCCCAGGAACCACAAGAGCCCT
GGGAACAGACGTCATGAGCATAATGACTGCCTATTTTAAT
GGAAGAATCAATGTAATCTGTGGCAAATCATACAGTTAAT
ATCCAGCATGCTTAAGGACATCCACACTGCTTTCTCCCCC
TAAAGTTTCTTCCTGTCTCTGTGCTTCCACTGGGAGCCTT
GCAATTTTGTCATCCTGGATTAGGTAACATGAGACCCGAG
ATCTAGGCCTATTACTCAAACTGTCTCTGTGACCTTCCTA
AGGTAGTTGTGTTCCCTCTCCAGGTGTCAGCAGACCCATC
TGTAAAACAGAAGAGTTAAAATCCATCATCTCTAAGATCT
CTTTCAACACCAGGTTCACAGTTTCTTGAAGAATACCATC
AGTGAGCAGAAGATTATTCTCCTCATGCCAGTTAAAATTG
ATAAAATAGTCTTAGAATATCTGATTTGGTTAACGTGTTC
TTGTGCTTCACAGGGTCCATTTTCCCCAGCCTTGGGAAGG
CTAGGAAAAAAAAAAAAAAAGGTAGAATCAAATCAGGATG
TATACAATTTACGGGAGTTATGGGGAAAGAGGTGGAATGA
AATCAGGATGTACGTATTTATAGAAGTTTAATATATTGGA
AATAATTAAGAGAAGGTAACTCAACTCATATGTTTTTTGT
TTTCAGGTTTGGGAAGATCTCTGCAAACCCTTCAGTAGGT
TTCCCTGAACCTTGGTTAGCAGGACTAAGGGAGAAATATG
AGTTTGCTTAGGATCCGTGGTGTGCATGGAGAGCATAAGC
TCCATAATATGGGCAGGGATGTGTGTCTTGCTCACTCCTG
TATCCCCAGTACCGAGAATAGTGATGACATAAATAGGTGT
TCAACAGATATCTATAGAACAAACACGTGAATTATATAGA
GAAAATGAATCACGCCTGGGCTCTCCCATCATTTCCAATC
CTCTTCTTATAAGCCAAAGTTGTTTTTCTTATAAATGCCT
CCAGGGTTTCCCTCTCCATCCTTCCACCAACACGTACAAA
GCACTTAATCATGCTTAATCCTAGTACAGGTCCTTAGTGA
CACATATGCTAATCTGCTTTTCACCACCTAGTGCCCAGAT
TTGTAAACCAATTCCTGCTAAGCCTTCCTTTCCAGAGAGG
TGGAAGGTTTCCCCTCTTCACTTTTTGGAGTGAGGGGACC
TGGGAAAACATCTTTCCCTATCCTTTTCTCTTGAGGGAAA
ACAATAATTAATGCATCACAAAAGAAAAGTAAATATTCTC
ACGTCAGATGTATTATCAAAGGAAATAAGTTGTTTTCATA
GCGCTGAGCTTTTTTTTTTTTTTTTTGAGACACTGTCTCT
CTCTCTCTCTCTCTCTTTCACTTGGGCTGGAGTGCAGTGG
TGTGATCTTGGCTCACTGCAACCTCCACCTCCTGGGTTCA
AGTGATTCTCTTGCCTCAGCCTCCCAAGTAGCTGGGACTA
CAGGCGTGTGCCACCATGGCCAGCTAATTTTTTGTACTTT
TTTTAGTAGAGACAGGGTTCCATCATGTTGGCCAGGATGG
TCTTGATCTCTTGACCTCGTGATCCAACTGCCTTAGTCTC
TCAAAGTGCTGGGATTACAGGGGTGAGCCACTATACCTGG
CCAGTTGAGCTTTACATATAAGGTAGATTTGGGGACCAGA
CAAACTGGTATGAATCCCACTGCTGCCCATGGTAGGTATG
AAAATTGGCAGGTTACTTTTATGTTCTTAGTTTCAGTTCT
TCACCCCTAACATGGATGAAAATAATAGTAATGCCCCTTA
AGGCAATGTGTAGAACAAATAGTCATTCATTTATTTATTT
AACAACTATTTAGCAAGTGCCTTAGATGTCCCAAGCATGA
TTCTGTAGCCTCTTGGATACAGCAGTTAACAAAGCAGAGG
ACACATCTCTGTCCTTATTTTGCTTATCAATTAGTGTTCA
ATAAATATTAGCCATCATTATTATTGATATTAATGTTATA
CTAATGATGAATACTCTAGAACTTTTATCTAGACTAAGTA
ATTGATGTCAGTGAGTCATTTGTATTTACAGCACAACCAC
AGAGTACAGAGCTCTGAATTGGGTCTACAGGACTGGGTCC
ATAAGGAGAGGGGAGGAGGAGGGAGGATAGACTGGAGACC
TGGCCTCTGCCTTCAGGAATTTACAGTGCACTTGCAAAGG
CTAGCAAGGATGAAAGGACTTTTGAATTTAAGAAACATGC
ATAAATTAAACATACCACTCTCCTTTGCCTGTCCTTAGTT
ACCTCTGAGTAATAAGAACACGAGTGGATTTTCAACACTG
TTGTAATCTGCGCAGAAGAACCATTGAACCGTTCTGAAGA
GTTCAGGAAGAGAAAACTGATGGCTTTATCTGAACTCCTT
GGGAAAGAATGGAGTTTAATAAGTAAATGGATACATGTTT
CTTAAACTGGCAAGAGTCCTCATCAAGCCTCCTGACAAGG
CAACAAGCAGATGAATGCCAATGTTATGTATTTGATACAT
TACCCATGCAGGTAACTGTGATTTTATAGATTTTTAGCCT
CGGAAGGAGATTTCAACTGTCCTCTTATTCAAATCTTTAC
ATTTACAGAGAAGGAAATACATGCAGAAGGGGAAAGTGAT
TTCAAGCGAGGTTGTGCAGCTGGCCTGTGGACTGCCTGGA
CCAAAGCCTCAGTATCCCCATTCCCTGTACAGTGATTTTT
CTAGAAAATCTAGAAAAAAAAAATTCTAGTGATTTTCTAG
AAAATCAAGAAATTTAGGCTTCTCTTGAAGCCTAAAGCCT
CAGTATCCCCATTCCCAGTTTGGTGTTCTTTGTAGAACCC
CTTGAAGCCTCCTTTTGCCTAACTTTGAGTGAAAACCCTT
AGAGCTCAATGGACTTTTTACCAAATTGCTTGCTCTGAGC
TCAGGCTACTTGCATGTTGTGGGGGAAATCTGAGTAGGAG
CTTCTTGATAAAGAGGTCCTGGCAGTGAGATTAGACACAT
TTCTAATTATGGATAAAGAAAGGGCGCTTTGCAGGTGCTT
TTCCTCATAGGTTCTCAACAAGTTCAGATAAAGCTGCGAG
TTGTCTTCTCCCAGATCCCTCAAAATGGTTCCACAGTTTT
TTTCTGGACAGACTAGAATGAACAGTGTAATCTCACTCAT
ACTCCTACTCCTGAGATGGAGCTGAAAACAAGCAAGAAAG
GGTGGTGTGTTGAATGCATGCATGTTTCTTAAATTCAAGA
GTCCTTTTGATCCTTGCAAAATGCCTCTGTCGCGGTGGAG
GAGACAGGACTCCACATTCCCCTAACATTGGCTAAATCCT
GGGTTTTGATGCCTTTTGCTTCTGAAAGGATCCAGAGTCG
CTTGGGAAAGAGGGAGAGATTTTTAAAAGGAGGTGCCACC
TCGTGGTCACTGTGACAAACAGCAGCCTACGGCAAAGAAG
GCCGGTTGCTAAGGGTAGCAGCTGCAGCCATTTATCTCCA
CTCCGACTAAACGGCCGGAAGAATCATAGAATGTTTATAT
TGGGAGCAACCTCCAGAGATTTTCTGTCAAGACATCTGCC
TCCAGTCAGCACGAATAATATGTCTTATGCGTATAGCGTT
GTATAAAACACTTTTACAAATATTATCACGTTTAATTCTC
ACATCAGCCCTGTGAATTCTGTAACATCATTATCTCTTTT
TTAAAGATGAGGAGATGATCAGTCATAATTTAGGCTTCTT
GAGCAAAATCACTCAGTGAGTGAGCCATCAAGTAGGAGCT
GGGACGCCGGCCTTCAGCCCTCAGCTTCCCACTTGTGTTA
CTGACTCTAGGAAAAGACATGGAATTTTATTGATTGATAA
TTGATTGAGACGGAGTCTCACACTGTTGCCCAGGCTGAAG
TGCAGTGGCACTATCTCTGCTCACTGCAACCTCCACCTCC
GGGTTCAAGTAATTCTCCTGCCTCTTGAGACTTAAAAGAG
ACTGCGTTGTCACCAGGCTTAGACCCCCAGCCCCTGGACA
GAGATTGGCTTAGTGTTTGGAGCCAACTTTACATTTTATG
TAAATGTTTCTGAGTTAGCAGAGAGTTTCTTCCACCTGCA
AATTAATCTCTAAATCCCCTCTCCATAAATGAGAATGACA
AACCTTCTCGGTGGGTAGAAATGAAGTAGGCTTGGTATGG
ACTGGCTGCGGGGAGGGAGGGGTTGCTGGGTGCCTGTGGC
AGTGAAGGATGGGGCCATCCGGGAATACGGAAGAGGCCGC
TGGTTGTGTCAGAAGAGTCCTTGTAAGAGGAAATTAAGCC
GGATATAACCCTGATATGAAATCGCTGGGCACATCTCAGG
TCCCTGGCTTAAATATTCAATAGTCTTCAGGGAGAAAATG
AATTAATGCATAGGGTCATCTGAGAGTAGAATTTTTTTTA
AAAATGTTTGAAAAGTAAAAGTGCGTTCTACCCCACCCAC
TCACTCAGCCACTCCCTCTCTACAGAGGCGCCAATTTCTC
AGAGTTTCTCAGGTATTGCCTCACCTGTTCCAGCCTAGCC
CAAGCTGCCTCTCATCCCTCCCTGCTACCTCTCCTGGTAG
TTGGACAGTCAAGGACGGCAGCCTTTAGCCACTTGCGCAA
TCACAGGACATCCTCCGAAAGAGAAGCAATTTTTAGGGCT
TGGTTGTTTTCGAAAGAAGGCATTGTTAATGGAGGTCTTG
ACTTGTGGACTGACATCGCAAGCAAAGGATGGGTTTGCTT
TTTCTGGATGTTACTTGTTTTAAAAAAATATATGTGTAAG
AGAAAGCCCTCTCTATGTTCCTGAGGGAGAGTACTGACAG
GAAGTTTTCAGAGATTCAAGCCGGTTGAGGGTGCAAATAT
CTCAGGACCAACACAGCATCTCTTCTGAGCTCTGCCATGG
ATGCGCTGAGGCCCTCCACATGAAGGTCAGGAAGGGTTAT
TTTCTTCCTTTCAGGAAGAGGCTGCTGGTTGTGCCAGATA
AGTCCTTAAGAGGAACTCAAGCCAGATGTAACCTCTGAAA
GGTATTGCCATCTTTTCTCTCATCATTCCTTAACAAGAAA
AAAGAACTCCAAGAGACAGAATTGGACTGTGTGGTAGTTT
CTGTCAGTATTGAGGTTATGAGGTAAACCAACTACAACAT
GCAGTATATTCTCAACCCCATTTTCCTAGGCCCCGGCCTA
CCTATAACACCACAGGGGCAGGCGGACAACCCCTGTGACG
CCCAACCCTAACCCAGAGCCTCTGTGCAAAGGCTCACGTC
GGATGCTTAGTGCCTTTCTCACGGGGGAATTTCAATCAAT
TCCCTGCACTTCCCAATTCCTAGTTACTTCCTCTTCTTCT
TAGAATTCAGGAAGTATAAGTCTCCACTGGCAGAAGTCTT
CACTGTCTAAGTAGACAAACTAATATGAGATATCTAATGG
GTTAATGGAAGGCCAAAACATATCTTAATATCTTTATTTC
TGCTGTTCTTACCTGTTCGTTAGTCTTAAGTACCCTAGAG
TAATTACAGAGTCCCCTCCTCTCCTCTGCTCAGCCTTCCC
ATTGCACTGAGACGAGAGGTGTTCAGAGATGGCTCACAGA
CAGTGATGTTGGTAGACTGACTAGTCCCTTAGATTTTGAG
ATTCCCAGCTCAGGAGTCTGATGCGTTACTAATAATAACA
TCAAGGGAATCTCCAAGGGTACTGACAATAGTAATAATGT
CACAAACTCATTCAACTCAAGACTTTTAAAAATAATTTAC
CCAGACATCACTCTAGGTACTTGGGACTTATCAGTGAACA
AAAAGGTTAACATTTCCACATGTGTGCAGCTTTCATTATA
GTTCACAAAAGCTTTTGCCTAAACGTACCTCACTGAAGAC
TTGCACCCTAAGAGTCCTGAGGTCTAAAATTCCTGTTTTT
TACAGAGGGACAAACTCATTTGTCCTGCTCCTCCTGTCGT
CAAGCACTCGAAGTCAAACTTCTGACCGACCAAATCCTAA
TGTTTTTCTTGATGTTCTCTGCCAACTATTTATGTCTACA
CATTAATTTTATTTCTACTGTTGGCAGCTTGGTGTCATGA
AAAGAAAAAAGAATCCAGAATGAACCTGAGCTCAAATCCA
TTCTCCATCACTCACTAGATAGTAAACTTTAGTCAAGTCT
CTTTACTACAATGTTCTCATAAGTAAAATATGATAATAAG
GGTAAAATAAGAAATCTGTGATACCACACTTAGTGAGATG
CTGTGTCACTAGTTTTGTGCTTTACAAAGATGTGACATAG
AGATCCCATGAGCTTAGCAGCAAAAGCTGTCCAGTGGAAT
TCTTTCTGGGGTACAAACACATAAGAATAATAAATTCTAA
GCTCAGTTATTGAGTAAAGTATTGTATTAGTCTGTTCTCA
TGCTGCTAATAAAGACATACCTGAGACTGGGTAATTTATA
AAAAAAAAAATTTAATGGACTCATAGTTCTACGTAGCTGG
GGAGGCCTCAATCATGGCAGAAGGTGAAAGGCACATCTTA
CATGGCAGCAGTCAAGAGGGAATGAGAGCCAAGTGAAAGG
GGAAACCTCTTATAAAACCATCAGACCTTGTCAGACTTAA
TCACTCCCATGAGAACAACATTGGGAAAACCGCTGCCATG
ATTCACTTACCTCCCACTGGGTTCCTCCCACAACATGTGG
CAATTCTGGGAGCTACAATTCAAGATGAGGTTTGGGTGGG
GACACAACCAAACCATATTATGATTTCTCCTCTGACTGGA
AACAAGATGGGAATGGAAGCCAATTCTCAAGCAGACAAGT
GAAAATAGAAAGGTCAGTTTGATAAATAGGAACATCCGTT
CCTTTTCACAGTAGGGAAAGTCTTAGTAGGGAAACAGAAA
GTTCAGTGTCAGAGAAGTGACATCAGAATTTCCCTAGCAG
CCCCAAGAAGCCCACACCGGGAAGAGAATTTGCATGGCCA
TTTGATTCAAACCTCTTCCTCAAGGCAGGATGAGCATGTG
GATATTGGATGATGCCTGGTAAATCACACCTGTGATAATC
AGCATTGCTGTGGCATTTTTCAGAGAAAAGAGCAAAAAAC
GTACTAGAATCTTGGGTTTGATTTCTTCATTTCTTCAGTC
AGTGCCTAGAATAAATGAAGATCAAATATGACAGATAATA
AGCAACCTGCTCTTGGGAAGGATATACCTAATCCAGACCC
TGGGGTTCCCTCATTGCAGAAATACCCTGAGCCTGGGATT
CCTTCTCAAGGAAGCCTGTTAACACACAGCCAACGTCTGC
CTTCTCACAAAGCTGCGCCTGTCAAGGCAGAAGGCTGGAG
TGCAGACATCTCTTCCATAGAAGAGAGAAAAATGATATGA
GACCAGCTTGGATGGGAACAATATTTCAGGCATGGCTAGC
TGTTAAAAATGAGCTAATTCAGAAGAGGCACATTTAAATA
AATATAATGCAAAGGCATAATGGCACGAGATAATAGTTTT
GAATGGGAAATTCTAATGACTTCAAGTGCATTTCACAGGG
CAATTAATACACATGGCAATGCTGCAGCATTCAGCAAAAG
GGAGGGAGAAACAGGGTCGGGAGCAAAAACGGGGAGATGG
AGGCAACTGATAAAAATAGGACTTGATTTTCTTTGCAGAA
GGAGTAGTGCTTACAAATATTATAAAAGAGAAAAATATGT
GTGTCAGGTTTTATAATTCAGCTTGTAAAATTCAGAATGA
TTAGTTTTTAAAGAGGGCAATTACTCCTCTTTTGCATATT
CATGAAGATTTAAGGAAATAGGGTTGGGCTTTTTCCATTC
TTTTCTGGTTACCCCCTTCAGTCCCCTTCCCCCACCACAA
ACTAAAAATATATCTGATTCCCATCAAACTGAGGCCTCAT
TCCATTCAATTCATGGAGGAGGTACTGATTGATAGGTACA
GATGCCCAGGATTCTCTAAGAAATTACATGTCTTTATTAG
CATTGTCTATAAGTTAACAGGTGAGGGGTGTGAGTCTTCG
GGGGCTTAGGAGGAGGTTTTAGATGTCAGCAAAGAGCAAA
ATTACACAGGGCAATGGGCTGCCTTCCTTAGTCAGATGGA
GGATGTCTTATTTGCCTGTTTCTTCTTTTTATTGTTGCTA
AGGGGTGTGTGTGTGTGTGTGTGTGTGTGTGTGTGTGTGT
GTGTGTGTGTGCATGTGTGTGTAGGGAGAGGGAGAGAGAC
AGAGAAAGTGAGAGAGAGAAAAGAAAGAAAGAAGGAAAGA
AAAAGAAAGAACAAAAGAAGAAAGGCCTACAGCCAGGTAG
GCCAGATGAAAGAAATGGAGAGAAAGAAAAAGAAAGAGAG
AGAGAGAGAGAAAGAAAGAGAGAAGAGAGAAAGGAAGAAA
GGAAATAAAAAGAACAAAAGAAGAAAGAAAGAGGGAGGCT
GGGTGCAGAGGCTCATGCCTGTAATCTCAGCACTTTGGGA
GGCTGAGGTGGGCAGATCACATGAGGCCAGGAGTTTGAGA
CCAGCCTGGCCAACATGGTGAAACTCCGTCTCTACTAAAA
ATAAAATAATGACCCTGGTGTGGTGGCACTCACCTGTAAT
CCCAGCTTCTTGGGAGGCTGAAGCACGAGAATGGTTTGAA
CCTGGGAGATGGAGGTTGCAGTGATCCAAGATTGTGCCAC
TGCACTCTAGCTTGGGTGACAGAGGGAGACTTCATTTCAA
AAAAAAGAAAGAAAGAAAGAAAGAAAGAGGAGGGAAGGAA
GGGAAGGAAGGATGGAGGGAGGGAGAGAGGGAGGAAGGGA
AAGAAAGAGAAAGAGAGGAAGGAAGGAAAAAAGGAAGAAA
AGAAGGAAGGAGAAAGGAAAGTGAGAAGGAAGGAAGGAGG
GAAGGAAGGAAAGAAAGAAGGAAGGAAGAGGGAGGGAGGT
AGAGAGGGTAGCAGAGAAAAAGAAAAAAATAAGGAAAGCA
AGGAAGGAAGCAAGAGAAGGAGAGAAAGAAAGAGGGAAGG
ATGGGCAGGCTGGAGAGAGGAATAAGGAGGGAGGAAGATA
GGGAAAAGAAAGAAAGTAAAGAAAGAATCTGAAGAATCCC
ATGCTGTCGAGTTTCACGGGGGCCTGGAGGATAATTATTA
AGGTAGCCACAAGTAGAGAGATTTTTTCCTCTTTTTGTTT
ATATGGTTTGCAAACAAATTTACAGACCAATGAACCAACA
ACTTCAAAATCCATGCATGGTCAGAATCCCCCTCAGCACA
GAAGGGAGAGTGCCCCTGATGCCCTGTCTAGTTTGTCACC
ATCTTCTCAGTGCACTGATTTCAGTCGGGTTTTGTTTTTG
TTTTTGTTTTTTTTTTTTTTTTTTGTGTGTGTGTGTGTGT
GTGTGTGTGTGTGTGAACTCATTTTCCTAAACTTTTGTTC
TAAGAATCTCGCAAAGCCCAAGAACTAGGCTTCTTTTCAT
GTCCAGATCCTGTTAAAGGTTTCACTTTTTCCTGACACCA
GTCTTGCCCTTTATGAGGATAAGTCTATTTAATTCTGGGG
TTTAATCTTGGAAAGCATAAGTCACAGTTTCCAATAAATA
TATTAAAAAATAATAAAGCTGGCATTGTGGTTTCCACTTA
CATGCCTTGAATCTGTCCTTGAATTGTTTTAAAATCAGGT
GAAAACAAAGAAGTCTTATCTATAAGACCCCCTCAAATGT
CAGTGCTAATCTTTATTGAAATTATCTTTCGATCCAGTCA
TGGTGTTACACGTTCATATTTGTTAAATTCTTCTTGGAAT
AGTTCATCTAGTGACTATGGGGAAAAAAGGGGCTCACCTT
GTCATTCAATTGCCTGTGGATACTTAAAACACTCATGGGG
GTTACCTGGGGTCTGAACCTGAAATTTTCAAATCCTGAGA
TTGGGGTATAGGCAACTTGGTGTGGGCCCCAATATTGCAA
TTACATTTTATGTGAATATAAATACATGTATTTTTTTAGG
AAGGTCCATAGCTCGAATCAGATGTTCAAAGGGTTTCTGA
CCCCCTAAAAGTAAACCCTTAGCCTGGAGAGGCATAGTGA
CTGGCATTGGTTGGAAATAAAAACATTTTTGCTATACATT
CAGTGTCTGACAATCACAGCTAAGAATGGGAAATTTACTT
ACATTTCGGAAGAACCATTTCTCCTTAGCTGCAAATTACT
GTTGAGAGTTTTTCGTATCTTAAGGGGCAGAAGATAGAGA
GGCTCAGCTCCTAGGCCTTTGGAACCCTGCTCCGTCCTCT
CCTCTCTGGGTTTCCTATCCATTGCCTACGACTGCTGTTT
TCCTTTCAACATAAATACACACCTGCCTGGAATGAAGCAT
CATTTTCCTTCTCTTGACTTTTTGGAGACCCATTAAGCAA
ACCCCTGCAGAGAACTTGCCTTCTCCAAAGATGGCCCCCA
TGCTGTCCTTGAGAGGAAGCTAGACTTCATAGTGCCTGGC
TGTTTAATTCATAAATAAATATTACATGTGCTACCAGATG
GTTCATTAGCCAGTTGTTATGGCAATCAGCATTTCAGCCA
ATTAAAAACCTTTCCCAAGACTTTAAAATATGTTGATTGT
AGAAACATGAAGTGCCTGAAGACCATGTAATACACTTGAA
TGTAAGAAGCATCTCTGCTTTGGGATAAGAGGGAGTTGTT
GGGGGGCGGGGAAGAGGAGGAGTGAGTCAATGAGATTCAG
ACATCAGAATAATAAAAAGAAAGAGAGATGTTGGAGGAGG
AAGACATTTTCATGGATCTCTACCCTGTATGTAAACAACT
CTCCTGTTGCAGTCAGAAACGACAGGGGCTATTTTGCCCA
TTTTTTAAATGGAGTCCTTGAAGGCAGTGATTGTACCTGC
TGACTTTTGTGTTTCATTGTCTTACATACTGCCTGGAAAA
TAGTAAGTGACAACTTATAGTAATAAAAAATAGTTTAGCC
AGTATTATCATAATGTATGTGTTATAATAAATAGAAAAAA
ATAAAGTACTCTTCTGTTACTCGAAACAAAGGTACATCCC
ATCACTGGTTTAAACAGAAGCCAAATGAAGGAGATGGCTG
CTATGGTCCTGGGAAATCTGGCTGGGGCAGGGGACCCTGG
GGGATTCTGCCATCATCTGTGACTAGGAGAGAGTGGCCAG
GAAAAAACATGTGACTGAGAGTGAAGACGTACAGGAATGG
GCCCTGTGTTGACTTCTCGCATGTGCTGTCCAGCCAGTTT
CAACAGTCTATGCAAACATGGGCATTCTGTCTCCCCAGCA
GAATGTAATACTCTTTGGGCTGCTACTCCAGGGTCACCCT
CAATAGGACTGGGGCTGGGGCTGGCCTGGTTGGGCTCTGG
CAAAGAGCAGGTATCAGAGTTTGGATTTGGAACAGTTAAA
ATTTAAACCAAAGAATTTCTACCCAAGGGCAAGAAGATGA
TGAGGGCCCAGGAGATATGAGTCAAGACAAAGCCCGTGGG
AAATGACTTGGATCCACACAGTGGGTGTGAAGATGGCAGT
GGGGACCTGGTTGCAGAGACAAGAATTCTGAATTAATAGA
AACAGATGAGCAAGAATATAGTCAGAGATAGAAAAGGAGA
TAGGACCTGTGTTCCACTCATCTCTGTGTCCTTATCATCT
TGGACACTGCCTGTTTCATAGTAAGTGCTCAACAAGAGTT
GAGTAAATGGACGGTCATTCCTTTTACCATCTCAGCATGT
GCTAAATTGTATCACTTACGGGGGACTGAGAGAATGGAAG
CTCTGAATTCCATTTTGGGATGCTTCATTTCCTCCCTGGA
GAACCCTTTTCCAATTATGATAACCAGAACCAAGATTTCC
CTTTATTTTTACTCTTCGATCAAAGGAATATCCCAGGGAG
GTGGAATCTCTCAATACCAGGAATCAAATGCTTTTCAGGG
ATCCAGTCCAGGGGACAGTGGCAGGTCTGGGATTCCCACC
TCACTGGCTGCCAGGAGGTCTGGCTGTGTTCCCAGCAATT
CCTAAGCCCCTCCTTTTCTCCCCCATCTCTCTTCCTCAGA
GCTGACTGGACCCCTCCACACAGAAATCTGCTGCCTGTGA
AATTGTATGGTGAAGGCAAAGGAAGTGTAAAAAATAACTT
CCCTAGACAATCAGAGCAGATTATTTTAATGAGGGCTTGG
AAATGGGAAACAAATGACACCAAATTAGCCTCACTCCCAT
TCATCAACTATGTTGGTGCAAGTGCTGAGCCTTTGCCTGA
GTCAGCAGTGGAGAAGCTGAGGTGGCTGCCTCTGGTTTCA
GGGAGCTCCTTACAAGAGCCAGACACATCTTTCACAGAGC
TCAGGAGTCTCCATTTAATTATTTCAAGGCTACTGGGGCT
CATGGCTGCTAGCCCATGTCTGCTTTACATTTCTTCTGGA
TACAAGTACAGAGCACTGAAGGAAAAGAGGATCCCAGGAA
AAAAGAGCCCACCTGTGGCTCAGGGAAAGCTAAATGACAA
AACCAAGCTACTCACATTTCCCAGACTCTGTCCCTAGACC
AGGGAAGTTAATTTTGGGTGAACCATGTTACAACACAGAA
AATAAGCAGTTTTTCTGTATTTTCCTCTCGGGCACACACC
TCTCCTTCATACTGACCAGTTCTGTCTCCTGGCCACCCTC
ACCTGTCAATGTGAGGTCATCGGCTAGGCTGGGTTGAATT
GTTGCCTCACAATTCACAATGTAGACTCATAGTAATAATA
ATGTTCCCATGTGCAGCTGGAGGGGAGAGGCTGAGCTTCT
CTGAAACGGGGCCTCCTCGGGTCAGAGTGGTGAACAGAAA
AAGACTACAATAGATTATTACATTAAGCAAAATGAAATTG
TTTCCCCGCTGGAAGGAAGGAAAGTCATTAACTCAGAGGG
TCCAGTTATCAGGGAAAATGATATCACATCTGCAGTGTGT
TTTGGATTGCAATTTAAGAGGAGAAATTGGAAGATAATTT
GATGTGGGGTGAAAGGTGTTGGATTGACAGCTCAGGGAAT
TGGAAGATGCTGTTCTCTGTCCAACCTCTTATTCTCTGTC
TCTCTATCTCTTGGTCTCTGGGTCTCGGCTTACTTATGCT
GACATTCATTTCCCCCTCTCCAAAAGAGAGAGTTTGGGAC
AGATGCTGATGTGAATTCAATCCTTTTCTATTTCTAAAGC
CTTGGAGGGTCTTGGTTTTCAAACTCATACCAATAATGTA
GTTTGCCTTTTAGCTTGAAGGAACATCCCAGGGTTTCCTG
AACTACTTGGTGCCTGTTTCTGCTACTTCTAGGATTATGT
CAGAATAGTTTGGCTAGAAGAGAGGTGCGTTAGCAGAGGA
AAGAAGGAAGTGTTTATGACAGAAGAAAATAATTTAGAGT
TAATCATTCAGTCAGAAATTTTTTGCTGAGCACTTACCAT
ATACAGAACATTAGGTTTCATGTCACAGAGGACATAAAGG
TAAAGATGACCTAAACATCCTCTCAGGAAACTCATAACCT
AGATGAGCAGATAGAACGCACACATTATAGGCCAATCCAC
AAATGCCAGACAGACACTCGTCACAGTCACTGAAGAAAGT
GTCTTCCTTTAGCTATCTTCACACCCTCAGCCCAATCCTA
GTCCTTCTATATCCATCCAGGGAATGAGTCATCAGTAAGA
TTGATCCATTTTCACCAGATGTGTAGAGCTATAAGAACTT
ACTGTGCAGAGGTCTGCTAATCTAAAGATCTATGAATCAC
ACTCCTTTTTTTTTTTTTTTTTTTTTTTTTGAGACGGAGT
TTCGCTCTTGTTTGCCCAGGCTGGAGTGCAATGGCGCAAT
CTCGGCTCACCGCGACCTCCGCCACCTGGGTTCAGGCAAT
TCTTCTGCCTCAGCCTCCTGCATAGCTGGGATTACAGGCA
CATGCCACCATGCCCAGCTAATTTTTTTGTATTTTTAGTA
GAGATGGGGTTTCACCATGTTGACCAGGATGGTCTCAATC
TCTTGACCTCATGATCCACCCACCTCAGCCTCCCAAAGTG
CTGGGATTACAGGCATGAGCCACCACACCCGGCCAATTAC
ACTCCTTTAGAATAACTATGTCATCCAGTTTGATAGATAA
AGTGGAACTGAGTTTCCTGACTCAGTACCACATGCTCAGT
CTTTTGTAGCCCAGGGAATTTTGTTGCCTGGCTCCTGAGA
AAGGTACTTTTCTTTCTAGTTCTACCACACTGCTTCAGTT
ATGTAATAGGCTAACCTGCTCTAACCTTAAATACATGAGA
TTCAATAAGGCAGAAATTTAGTGGGAGGCACAAGGTGGAC
AGGCAGCTCTGCTCCATAAAGTCATGCGGGGACCAAGGCT
GGTTGATCTGTGCTTCTATGTTAGGGCGAAGGTGGCTACT
CCAGATGACACCACACTGAGTAGTGGAACAGAGAGTAGGA
AAGGCAGGGTAGAGGGAAACTTGCTACATTATAAAGATTC
AGATGATGTATGCATCACTTCCACTCACATAGATTGTCCA
AAACTTAGTAACATAAGCACATCTAACTGCAAAGGAGACT
GGAAAATATGGGGTCTCACAAAAGTTTGTCTTCTCAAGTA
AAAGATTCTATTACCAAAAAAGAAGAAAGGAAGAAGGAAT
ACTGGGAGATAATTAGCTCTCTCTTTCATTCCTTTCTCTA
CCATAATTCCAGTAACCAAACCTTCTATCTCTATTACTCT
AGTGCTAAGGAATCAATCATATTCTTTTTTTCTCTCTGAT
TTTCCAATCTCGAATACTTTACCAAGTAGAATGTACCCTG
ACTCCTAATGTGTTTGTCTTTGAACCTTAAAACTGTACGG
GAGCCCCCAAAACACTCTCTAAGCTTTCATCCTTTAATCG
AGTACCTTTTCTTTTTACTTTCTGACTTTACGCTGGGATC
TGTGGAGTGTCCTGTCATGTGCTGACATGAAAAGAAACAA
AGGACTCTGGCTTCTGCCTTCGAGGGTGTTTCTGTCTCTC
ACCGTCTTAGTTCAGGCTGCTATAACAGAGTGCCATAGAC
TGGGTGGCTTAAATAACAAACTTCTTTTTCTTATTGTTCT
GGAGTTGCAAGTTCAACACTAGGGTGGGTTCTTGTTGAAG
TCCTTTCTGGTTTTTATAGAGGGCTGTCTTCTTGTGTCCT
TACATGGTGGTAGGGGGAGGGGGGTGGGGAGAGAGAGAAA
GGAGAAAGCTCTCTAGTGTGTCTTCTTATAAAAAATTAGG
ACTGGGCGCGGTGGCTCATGCCTGTAGTCCCAGCACTTTG
GGAGGCCGAGGCGGGTGGATCACGAGGTCAAGAGATCGAG
ACCATTCTGGTCAGCATGGTGAAAACCCATCTCTACTAAA
AATACAAAAAATTAGCTGGGCATGGTGGCGCGTGCCTGTA
ATCCCAGCTACGCAGGAGGCTGAGGCAGCAGAATTGCCTG
AACCCAGGAGGAGGAGGTTGCGGTGAGCCGAGATCGCGCC
ATTGCACTCCAGCCTGGGTAACAAGAGCGAAACTCCGTCT
CAAAAAAATAAATAAATAAATAAATAAGGTACCGACATCA
AAACAATCTGCAGTTGATCTGGTATTGGCTTTGTACCGTA
TTCTGCTTCTAACCAAAAAATCCTTTTCCCATCACACGTG
GTCATCTAACACATTTGCCCAATTTTTCATTAATCAAAAA
TCTGGATCCTGGGCCTACCCTGTGCCAGCACTGCTCTGGA
CACCGAGGACATGGTGGCAAACTGCATGCTCTCTGCTGTC
ACAGAGTTTACTGCATGGGTAGAGACAGGTGGCCAGCAGA
CGAAGGTATAATTACAATTACAAATTACACAAACTGCTTG
AAAAAAAAAAAAAGCAATAACATAGAAGAGAGAATTCAGC
TTGGAGTCAGTCTAGGACTTGACACCAATTCTAGAACTTA
AAACAGGAGCAGGTAAGACCACACTTTGAGTAGCAAGGGG
ATAAGGAATCTAACCCTAGAGTTCAAATGTTGTGGGGTGA
AGGTTTTGAGTACAATGTATTTGTGTATATTCATTTGGAG
TCTAAATTATTCATTGGTGTTCATGGGGGATAATGATGTG
TGCGATTTACAGAGTCCAGACTCAGCAAAGGAGGTACAGA
GACCTGGGAAAAAGGTCAAGTTCCCTAGTGCTGGGGTCAT
CTGAGAGAAACTTGATAGAGGACATTGGCTCCACCTAACC
CAGGAAGAAGAGTGGGTTAGCCAGCCCTGAGTCAGGGAAA
GAGGAGCACCAGAGAACTGAGCCTCATACAGTGAAGGGCT
ATCCAGGCAAAGGAGGGAGAGGAGTCTTTCAGACCGAGCC
CCCACTTTGGGAAGGCAAGAGGTAGAAAAGAAGGAGTGTT
TTGGGGCCTGAAAGAAAGGCAATGTGACAGAGACACATAG
AGACAAAAAGAATAGCAATGAGAGATGAAGACAGACACTG
AGAGGGGAGGGGAGGTGGTGGCAGAATATACAAAGCTTTC
CAAAAAGGAAACCTACTGAAGGGTTTTGACAGGGGAGGGA
CATGTTCTGACTTATGCTTTTTAAGTTCATTTTACTGTGG
GGAGAAAGGTTTAGAGGCTAATAAGAATGGAAGCAGATGG
AGACTAATTAGAAAACTATGATTACATTCCCAAGGAATAA
AGGTAGCGTGGTCCAGGAGGGAGATGTGTGATGGAGAAGA
TGACAAAGTCTCTCTAGAGCAGGGCTCAGGTAAAACGCAC
CCTTTGCCTGTCTTTGTGAAGTTTTATTGGTACACAACTA
CTCCCGTTCATGTCCATATTGTCTATGGCTACTTTCTCTC
TTGAACGGGAGAGATAAATAATCACCACAGAGACAATATG
GCCCACGAAGCCTAATTATTTACTTTCTGATCCCTTATAG
GAAATGTTCTGCAGAGCTATGTATTGTGGAAGCTAGTCAG
CCTATCTGCTCCATGATTTGCTTAGTTTTTTTTTTAAACT
TTTCTTTGATATACAGTGGAAATCTCTCATTTGACCAGCT
TAAGGCCAAATAAGGAGGACTTAAGAAGAACCAGGGAACA
ATTGAATAGGTGGGGAAGAAAGCCGAGCTGAATCGCTACC
GGTGTTAAAAGGAGCCACTACTGATCGTGGAAAGAAGTCA
TGCCCACTGGTGTTTTTCCATAAGAAATATCTGAAGTAAT
AATCTCCATACCTTCAGATCTGCTTGTGGCTGCAATAGCT
CTCTGCACAAGGAACTAGCCATCTACCAAATTATTTCCTT
TCCCAACAAACATCACTCACAGCCCTATTATGACTGGGAG
GCTTTTTAATAAAACTGTGAAGATTGCAACATGAACCTAG
GGAGCAACCTCCTCATTACTTCCTTCTGTTTTTCCACAAA
TTTCTCTCTCTTTTCCACAGAGCAGGTTTGTATTTCCAAG
CAGGTGCCTCTTCAGGAGTTCTCATAAAGAACAGCTGAAT
GCAGCAGTCTTTGCCCTCAATACAGCCAAGCTTCAAGAAA
TCACTTTTCACAAATGATTTGACGTGGAGGTACTCCTTTC
TCAGATTGCATCCTTCTAGTCAGGGCACTGGGTATTTTAA
AATTCAAGTTAGAAGTTAGGACTTACCTTACACTTTCTAC
TTTAGTCTTTCCTGCAGGCTGTATCCTCTATATTAAGAGT
ATGGGTAGCTTATCTGTCTTTCAGGCAAATAGCCATTGTG
TTCCCACCCAAGGTGAGAGTCCATTTTAGTTCAGGAAAAA
ATCACTTTAAATTGATTGAGAGGGAGATTGATGTGAGAAG
AGAGGCAGAATTCCTTAGCTAGAGAAGAGATTAAGAATCC
AATGAATTGAATAGACACAGAAGGCCTGGTCCTGGCTAAA
TGGAATGCTGGGGGCTCATGCCAGGGAGGGATGGTGAGCA
GAGGGACTGGCTTAGAATCCAGGTGGCTGAATTCGTGGGA
GTGTGGCAAAACCAGACCCTGTTCCTCTTGGGCTCAATTT
CTAAAACCTACATGACTCCTAGGTGCTCTTCTCAAAATAC
AGATTCTGATTCAACAGATCTGGGGTGTGTCCTAAGCTTG
TGCACTTCTCACAAGCTTCCAGATGGCATTTGTGTTGCTA
GCCCATGGACCACACCGAGTAGCAAGGGCATCAGGAATCT
AACTCCAGAGTTCAAACGTATGTGGGGTGAAGGTTTTGAG
TACAATATATGTTATGTGTATTCATTTGGAGTCTAAATAA
TTCACCGATGTTCATGGGGGATATTGATGTTTGGGATTTT
CAGAGTCCAGACTCAGCAAAAAAGGTACAAAGACTAGTGG
ATGTGCTGGGGTCATCTGAGAGAAACTTGATAGAGGACAT
TGGCTCCACCTAACCCAGGAAGAAGAGTGGGTTAGCCAGC
TCTGAGTCAGGGAAAGAGGAGCAGCAAAGAACTGAGCCTC
ATACAGCGCTGCAGGGGCTGAGAGCCTGGACTTGGCTGCC
AGGGAAACGGGACAGGAAACTTGGCTCCATCACGCTGAGC
CTCTGTTTATTCTTCTGTAAAAACTTACATTATGGGCTTG
TTGGAAGCACTAAATAAGATAGTCCATGTGTTTTGGGTTC
TGGTTCCTAAAAGACAGACCCTGAGACGATGATCTTTATG
GAAGTGGTTTATTACACAGTGTTCCCTGGCAAAATCATGG
GCAAGAGGCAAAGTGGGACATAGAAAGGGAAGAAAGCCAA
GCAAGAATGCAATATGAAGCAAAGTTCTGTGAGTGTAACT
TTAGCTCGGTCGTGCAAGGAAACACTGGAGAGTAAATCAC
AAAACTAGGATTATCCCAAACTAGAAGCAGGATAGCTGGA
TTATTTATACTCTCACACCCATCAGTCATTAAGGGATACC
CCCTGAGGGATGTGAATTCCTAAGCTCTTGCAGCTGTCTG
CATACATAAGAAAAACTAAAGTTGTGGAAGCTGAGGGAAG
TCCTCGGACAGAGTTGGGGGCTGACTGTCCTGAAAAGAAG
CACATCTGAAACTGTATGCATGAATGGTATTGAGGGCATC
TGAGAGCTGCTAAATCATGGGAAGAGTTTTAGCATGGTCC
ATGGCAATCCTAAACCACTGGCAAAACCTCTCTTTATTAT
ATACAGTGTATGAATAACCATTGTCTAAGAGGACAAAGAA
GGACAAGAAGAAGAGCAGGTATCTATCCCATGGCACACTG
AACAGTGGGACTAGAAGAAGCAGATTATTCTGGGGTCGAC
TTTGCAAATGCAACGCATCATTAGGGAAACTGGGATCCAG
TTACTAAGTGGCCCAAATGACCAGAAATCCCGAAGACCCC
CCTATTGCTTTTGACAGAGAAGAAAGTCATGAAAGTTCCC
TTCGGTCCTGTGATTCCTGGATGCTGATTCTGATTGAAGA
TGTGTTTCTAGATGTGAGTGGCCATACTTTATTGCTTGTG
GCTTATGGAATGGATAACCTCTGTGGGTTCCATTTCCTCA
TCTTTAAGGTAAGAGGTCCTCTAGCTCTAAAATTTTATGA
ATTGACAAACCACTAACTACAAGATGGACACTCAATAAAT
ATTAAGTCACATTCTCCACAGTCACACAACCCCAAAGTAA
GGTAAATTTCTTTTTCCATAAAAAGGTGCCAGAGATAGTA
TATTTTTCTTTCTTGCATTTTCCTGTGCAGTTGTACACTG
TTCTCACCCAACTGGCATCTAGTACCCCTTGTCATTGCCT
CTTGTATCCATGTTTCGTATTCCTCCTGTGATTGATTAGT
TAATCTCTCTCTTTTTCTGTCTCACGCACTCTATAAATAC
ACACACAGACATATATATGTACATATATATAATGTGTTTG
TGCATAAAAAGCAGCCAAAGTACCTTCTTACTCTGATTTT
AGAGATTATAACTTTTAGGTTCTTTGGGGTGGGATGGGAG
GCAAAAAAATTGCTCAGGCAGAGTTCTGATGCTACTAATT
TCAACACATGAGTGAGACCATTTTTGTAAGCAATGAATTG
GCTCATTTAAAATTCCTTTTTTTTTTCATTTTTAGGAAAA
AGAAAGAGGAAGAAAGAAGAAAGTCAAAAGGATGAAAGAA
CAAAAGCAGCTCCCCATAGAAAGACAGACTCTTTTGCCAG
CACATTTAAGAATCTAAATGAGGCCAAGTGCCATGCAGAT
AGAGGGACTCTACTTGCTGCATAGCAAATTAAATGGAGGT
AGGGGGAAGTGTGCATCAAACAATACTTTCCGAGGGGCAA
CAACAAGGCTTAAGAGAATTCAGACCCTGAGTTTCCTGCC
TCACCAGGTAACCTGGCACAGAAGGATATCTAAGAGGGTA
AAATAGACTGGAATCAGACCTAGAACAGACTACCTTCTCC
AAAGCAGTGGGGATGGAGTACGCATTGTGGAGACAGACCC
TGCTGCAGCCAGGTGGATGGCTCCTAGTGGCCAGAGGGCT
GACATCAGGCAGCAGGTGGGAGTCAAAGCTATCTGATGGT
GCCAGTGAAGGGAGCAAGAAGGCTGTGACTGCCTGTTACA
GACCATAACAGGGAAAGACTCAGGGCAGGCACTAGTAGAG
ACCCAGAGAGACAGCTACTTGTCAGCAGGGAAGGCAGATG
GGAAGAGTAAGAGTAGGAGGGCCTTCGTCACATTGCTGGA
GCAATGTGACATCGGGTGGGCCTGGGAACAAGTACGTCAG
TCCTGGATGGCAGGAGAGAGTAGAGAGAAACTGATCAGAG
GGAGGTTGTTGAGTAGGAAACTGCAGCAATTTCCTAGGAC
TGCCGTGACAAAGTGCCACAGACTGGGTCAGTTACAATTA
TAGAAAGGTATCCTCTCACAGTTCTGGAGATTAGAAGCCT
GAAATCAAGATACCAGCAAAATTGGTTCCTTTTGGAGCCT
CTGAGGGAGGATGTGCCCCACGCTTCTCTCCTGGCTGCTG
GTGGTTGTTGGCAATTCTTGGTGTCCCTGGGCATACAGGC
ACATCACCCTAATCTCTGCCTCTGTCATCAAGTGGCATTC
TAAGAGCCCCTGCCTGTTTTCTCTTCTTATAAAGACACCA
GTCATTGGAATGGGGCCTACCCTAACGCAGTATGACCTTA
TCTTACATTAATAAATCACATATCCAAAGGCCTTGTTTTA
GGGTTCTCCAGAGAAATGGAGCCAATAGGAGATTGCACAC
ACAGGCACACACATACAATTTATTATAAGGAACTGGCTCA
CACAATTATGGAGGCTGAGAGGTCCCAAGATTTGCAGTCG
GCAAGCTAGAAACACAGGGCCGCTGTTGTGCAGTTCGGTC
TGAGACAGAAGGCCCTAGATCCAAGAAAGCCAGTGCTGTA
AGTTTCAGTCCAAAAGCCAGCAGCCTCAAAACCCAAAAAG
AGCAGATGTTTCAGTTTGAGTCCAAATGACAGGGAAGATC
AATGTCCCAGCTCAAAGCAGCCAGGCAGGAGGAGTTCCCT
CTTCCTTGCAGTAGGGTTAGCCTTTTTTTTCTATCCAGGC
CCTTTCAACTGATTAGATGCCCACATTAGAGAGGGTAATA
TATATATATATCTCTGTATATATGAGGAGATTTATTTTAT
CAAATATATATGCATATATATACACACACACATGAGGAGA
TTTATTATAAGAATTAGCTCATGTGATTTTGGAGGCTAAG
AAGCCCCACAGTCTGCCATCTGTGAGCTAGAGAGCCAGGA
AAGCCAGTGACATAATTCTTTCAAGCTTAAAGGCCTGAGA
ACTGGGAAGGATGATGGTGTAAGTTCCATTCTGAGTCTGA
TGGCCCAAGAACCAGAAGCACAGATGTCTGATGGCAGGAG
AAGAAAAATGTTTCAGCTCTAGAAGACAGAGGAAATTTAT
CCTTCCTCTGCCTTTGTGTTCTATCTGGGCCCTCAATATA
TTAGATGCTGCCCACTTGCATTAGTGAGAGTGCTTTTTTC
ACTCAGTCTACCAATTCAAATACTAATCTCTTCCATAAAC
ACACTTACAAACATGCCCCAAAACAATGTTTGACCAGATA
TACTGTATATCCATTAACCCTGTTAGGTTGACACATAACA
TTCATCATCATTGTCTATTTCCAAGTAAGGTCTGAGGTTC
TGGGTGGACATTATCCTGGGGGAGGCATACTATTTAACCT
GGTACAATTCCCAAAAGAGATTGAGGCTCAATGGAACAAT
ATAAAAACATGTGAATAGAACCAGGGCATGAGTTTGTGTT
CTGTTCCTGGGAAGAGCCTGAAAAAGTCATATAATATACA
CGGAAAAACTGTGGTTTCAGAGCTGATGATGAAAGCCAAA
GAGTGGTGACATTAGTCTCATGTTTGAAGAAGTCACCCCA
ATCAATTCATGTGTTTAGCCTGAACCACATTCCAGCTCCT
GCTGGAGAGTCCTATTTAAACTAGCAAAACCTCCTCTTCC
TCCCCAAGCTTCTGGTCCAACTGACGAAAGGGATTTCCCC
TTACCACCCCTCCTATCCTCACAAGAATCACTTCTGTACT
GAGCTATCTCTTCTAATCTGAGAATGCCAGATTGTAGAAG
AATGTGAGATCCGCTGTTTTAATGTCATCTCACCTATTGA
ATGTGAAGAGATGGGGGTTGGGCATTTGGGTACCACTGGA
GATGCTGATGTATGCTTTCATACCAGCCTTGGTTGGATTT
TTGTATCATTTTGTAAATTATAAGACATGCCTGAGATTCT
GAGAAAGTTTGTACCTTAAGAGAGACAAACATAGACTCCG
AGTCTGTCAAGGAGAGAAATGCAAAACTTTCCTACAGAAC
AACTCTGACGAGGCTAGTGGTGTCAACACCCAACCAACAA
AGCCGGGAACAATCCGGGAGAAGGATTGACTCATTAGTCT
AGCGGTGTGGATGTGGAGATGAAAAGTTGAGACGATGTTC
TGAGAAGTGGATATAGGCACCAGGAGCAAAGACCTCTGAA
CTGTCAAACTCACATTGTTAGATAAATTCGGAAACTCAGA
TGGCTAAGTTCATTTGTCAAGTGAACACCAATAAGTCCAG
AGTTCACAAGACGGACTCCAGAGTCTCTGAGAGGCAGGCC
CCCTCCCATGTGGGGACAAGAAGATCATTGGCCAGGAGAC
TACCCAGGCTTCATCCAGGGAGTCTTCTTTTTGTCTACTA
GATGTGGACTTTCTGGTTAATTCACATCTATCCTGAGCAC
CTACGACTGTGCAAAAAATCACAATTAAATGATTCTTCCT
TTGTGATTTAATTTCTTCTCTAGCCAGCTTGGTGGGCCAA
TGTTAGAGAAAACAAAACAGAAAGAATGAGGAGACAAGAG
AAAACAAGGGCTTATTTTTAAGATGGCATGTATAATCAAA
TGTTAAAAATGAAAAAATACATCTATCAAGTCTTCATTAA
AATATTATCAATTGGCTGGGCACAGTGGCTCACACCTGTA
ATCCCAGCATTTTGGGAGGCTGAGGCGGGCAGATTACTTG
AGGCCAGGAGTTCGAGACCAGCCCGGCTAATGTGGTAAAA
ACCTGTCTCTACTAAAAATGCAGAAATTAGCCAGGCATGG
TGGTGCACACCTGTAGTCCCAGAACTGCTTGAACTCAGGA
GGCGGAGGTTGTGGTGAGATGAGATCACATCATTGCACTC
CAGCCTGGGTGACAGAGTCAGACTCTGTCTCAAAAAACAA
CAAAGAAAAGAGAAAGATATAGCAACTTACTCCCTTCCAA
TTTCATTTGGACCTCTTTCATTTTTTCAACAGTTCTAGTC
TGCCTCTCTTTGAAAATTTTCAGTCCAGTTATGAATAGTT
ACAACAGTTTATAAAACACATATTTACGTCACTTGATCCT
TTCAGTGGTCCCGTGATATAAGAATTACTGTTAACCCACT
TTACAGAGGAGAAATCAAGTTGTAGCAAGAAGGAAGTCCA
GCCAGGACTGCTATCTGAGACTACTGGACTGCAGATTCAG
TGCTATTTCCACACACCACACGCCACCGCAGTGGAGGAGA
AGAACCTCGAAAAAGAACTTCTGTCAGCTTTAGAGTTGGT
GGTGATTATTTTTCACGCTGCCTCAAGGCAGAACTCAGAT
AAACCCCTGATGGCAAAGTTGTTAGGACCAAAAGGGCTTG
AACCCAGACTTGCCTCTGCTTTGAAAGGCACCAGGGCAAC
TGAACGCAGAAAGAGCTCTGTTGCCTTCATCACTTAATTA
ACTGAGCATCACACTCCATTTACTGTTGTCTCCAAGACAC
TGGCAATTGTGTGGCTTTCTTGGCTTTTCATTCCATGAAA
GGTTCTTTCATCCCAGCTCCTCCAGCCCCAGGGGAGCTGG
ATGGGAAGGGAAGAAAGAGGTGTAACGGGACTCTGTGAAC
ACGGCTCTGTATTGTGCTCCACTGTGATATCCTGCTTTCT
ATCGCTTTCTATTGCTGGCGAGGTCCCTGGACAGCTACCT
GAATGAAGCATATGGAACGTTTTTTAATCCTATCATTACT
CACCACGGTATGGAAGTCACAACTCTGGCATCTCACTGCC
TCACTCATTTAAAATGCCTTTTGCTATTTTTTTAAGTGAG
AGAAGAAAAGAAAAGAGTCGAAAGAGAGAGAACAAACTCA
GTCAATGAAGAAACAAAAGTGAGTCCCTGGGGCTAGAGAG
AGACATTGCCAACTCTTCGGAGACTTCCAGACACTGACAA
AACGTGGAAACAACACAACACGCATCACATACAGGCAGCG
AGGAGCACACAGGAGCCAAAGCCATTAAAAACTTACTCTA
AAATTTCAGAGAAGCAAAATTCTCTTCTCAAAGATGTTGA
GAACTGGCCCCAGCTGCCTCCCAAGCTTTAGTAAAAGTAG
CATGAAACGGCTGTCACAGATGAAATGCCCACAAAAATTC
ATTAAACTGCAAAGGCAGGAAGTGTATCTTTTTAGCTTTT
ACTCCATAGTATTGAACACAAAAACACTTCTGGGCTGGGA
CCTTGAGCAGGTAGCGTTGGAGAGAATTGGATGCAGAACA
CAAGGATTTTGCTGACTATTGGACAAAGAAGGCCGGTGAG
TCTCAGTGTCTTGTGGCATAAACTTATGTGGAACCACGAT
GACAGTGCACCCCATTCTTGGGTGGAAGTTCCTGACACCA
AGCTTGCATGCCCACACTTCTTCTCTGACTCCCCCGCCCA
TCTGTTCTCTCTTCACTCACTCTGGCTGCATGGAAAACAC
AAGAGCAGAAGTAGTACTCCCAGCTCTTACTTCAAACACC
CGTTATGATTCATCTCAAGATTGCAGACACTTAGACCATC
TTCTGATGTGGCTGAGAAGACAGGAAGAAATAGAATTGAA
ACCTAGTTAATGTCAGGGCCCTGGCTTGTTTTTTATTCAA
TTCCCACTGCCATAAAGAAGAAAATGACTAGACTTTACTC
CTTCCATCTTTTCTCTCCCTTCCGGCCTGTATACCTCCTG
TCCCTCTCTTCATACTTTCCTTCCTCAGTCCTGCATACTC
CAGGAGTGACACTTGCATTTACATCTGCTGACAGTGGAGT
CTTTGGGTACACAACGTCCTTTTGAAAACGGATATACATC
CGCTTAGCAAGAGTTCAAAACTAAAGACTTTGAAGGAACA
GATGACTGCTTCTTAAGAGTCTGAGAATGTGTATGTGTCC
TTGATGCTAGTAGAGGAGTCATCTCCTTTCAGTTGGCCAA
GAGTAATAACCAGTCTGCTTAAAGGTTCATGAATAAGAAA
TTGTATGTAATCTCTGTGCTATAAATTATGCACAGGCTGT
GGACAGAAAAGAGGTCGGCTACTTCCTGCTTGACTCACCT
CTACGGAGTTCACCTTCACTTCCAACATCCACTTTGGTCT
ATCGCTAAGGGGTTCATCAGGAAAAGAAGTCTGCTGAGAT
CAAACATCCTTGACTTTAATAAACTCATATAATTTCTTTT
TTTTTTTTTCAGACAGAGTCTTATTCTGTCACCCAGGCTG
GAGAGTAAGGCCATACCACAGTCACAGTTCACTGCAGCCT
CAACCTCCTAGGCTCAAGTGATCCTCCCACCTCAGCTTCC
CAAGTAGCTGGGACTACAGGCACATGCCACCAAGCTTGGC
TAATATTTCTATTTTTTGTAGAGGCAGGGCTTTGCCATGT
TACCCAGGCTGGTCTTGAACTCCTGAGCTTGAGCAATCTG
CCTGCCCTGGCCTCTCAAAGTGCTGGGATTATAGGGATGA
GCCACCTCATCTGGCCTCATATAATTCTTAAAATTTATTT
CCTTTGATAACAATTTCTAATTGCCTTAACGAGTTTCCAC
TTCACAACTCCTGACAGAGACTTCAGATGGCAACTCTCAG
TTGTTAGCCAAGGGAAAAATAAGGAAAATGGAAAAGCAGC
CAGTTAAGAATGAAATAGCAGAGAAAAAGCGAGAAATGAA
AATATCTTATATGATGACCAGTAAATATTTTTGATAAGCA
TCTGGATTTGGAGTGAAATTCAGCTGCCACCTCAAAAAGT
AGTGTTTCTAAATCCTTTGAATAAATATGAATGACTATAT
CTTACTCCTCTGTGAGTCACATGGTCCACAAAAATATTGT
AGTCTGACTCCCCTCCCATTTCAGCTCTAATAATAAGGTG
AGTGTCTCAGCAGCAGTGGGAAGCTGTATATACATAGTTC
TCTGATGCCCAAGACTTACCAGCTGGTTCAGGCTATGTCA
CTAGCATAAGCACTCTGAACAACACTCATTCATAGTCTCA
GGACCCTGAGGAAACCAGGGCTATAGGCTATTACCTATTG
GATCAAGTTTGTCTTACATTCTCCAGCAGAATAATAACTT
TTTCTTCTCCTACTGCTTTTCTCTCTAGACAGAGAAATGA
TGTCAAAGTGGAGACAGAGAAATGATGCCTGTTAAATTAT
CACATCCTTGTAATATTTTGGCACTATATATAATTTCAGG
AATAATTTTATCCTCCCTTACATCTAGGTAGAACTGCCCC
ATATGGTCTCAAAAAAAAAAAAGCTTGTTTATATATATCT
CTATATATAGATATAGATATATAGATATTTAGAGATGGAG
TTTCACTCTTGTTGCCCAGGCTGGAGTGCAGTGATGTGAT
CTTGGCTCATTGCAACCTCCACCTCCTGGGTTCAAGCGAT
TTTCCTGCCTCAGCCTTCCTAGTAGCTGGGATTACAGGCC
TGCACCACTACACCCAGTTACTTTTGTATTTTTAGTAGAG
ATGGGATTTTTCCATGTTGGTCAGGCTAGTCTTGAACTCC
TGACCTCAGGTCATCCACGTGCCTTGGCCTCCCAAAGTGC
TGGGATTACAGGTGTGAGCCACTGCTCCCGGCTGACCTGT
TTATATTTTTAAACATAAGATAAAGGAGGGAAGAGATTAA
TATTTGGGGGCATCTAATATGTGCCAAATACTATATCAAA
CTTTCTCCCTGGTCGTTGAAACAGGAATGAGTTTAGAAAT
GAGGAAACTAAATTCTGAGTGCCAAATTATTTGCCCCAAT
CCCACAGCTAAAGCATCTCAGTGTTTGGGACTTCACTGGT
ATTGTGTCAAAGTTCATGTACATTACAAAATGCTATGGTC
TCTGCCCCTAGGGAATTCTCCACCTTGCTCGGAAGTCTGT
GCTGTTGTGTATTTTACCATCTAAAACCAAAAAGTGTCTC
ACCTGCACCCTCTCGTTAGTGAGTGAATGCTTCCCACTTC
TCTCTCTCCTCTGATTTACCGTCAACACATCTTTTAAAAT
TAAATGACATTTCAATCTTTAGGGGAAATGCCATCTAATC
CCTTTGGGACTACTGCTCCTATGAGCTCATCATTCCAGGC
ATTGATTAAGATTGCATTAGGGTTAGGACACTGAAGTGTA
ATGACAAGGGTAAAGGAGGAAGAGTTCTGTCTCACTGCCA
AAATCAGAATGTTCACTGAAAATATCTTTTCATAAATTCA
GGTCCAATAAGCTATATTATCTATACCCCACACTGCAATC
CACTCCTGTCTCCCAAGGGTTCCCCATTACATATTGCATA
TTTGAGTGGGGGCTGCTTTAAAGCCTTTCATTATCAAATA
GTGTTAGGGGAGCAGTGTGTAATGAGGAAATTGGCATGCA
TCCCAGAGTGATCTGAGGGGCTGGGATTCAGAACGCTAAG
CTACCATTCAAAATGTAAGTAATTAAAATTAATTAAAAAT
CATTAAACAAACCTTCACTTTTGCAGTTTCAAGGTACAAC
CCAAGTCACCAGAGCTCATAAAAGATGTGTGTGCTGTCGC
ATCTATGTGAAGTATTTCCGTGACCCGAGCATTGACTGAG
GGACTGTGCTGGAGGAAGCTGGATCAAGGTACCAAGGTGA
GTCAAAAGCCCTTTATATAAAACATGAATAGAAATATAAG
TGCATGCCCATGTGTATGGATCCCAGACTTACATGGCACC
AATTGACCCACTCACTCTGTAATCTTCAATCAACAGTATT
TATTCTATTACTCTCCAATACTCAGCATTCCCTAAGGGTT
CTGTCATTTCAGCTGCACATAGAGCATCAGACCTCACCTC
AAGTTGCTTATGATTCAATTTGGTTGGGTAGAGAGAGGGA
ATATAGACAAGAAACTAAGAATAACAGCATAGAAAGATAC
ATCATTCAGTCATTCAACACACATTATGGAGCACCTAGTA
AGAGGCAAGCACTGTGCATATGGATACAGAGAGTCCTTGC
CCTCAATGACTGCAACCTGCTAAACACAGTCAGTACTAGT
TAAGGGGTAAAGTGTGATAAACCATGGATTTAAGAATGAA
TATGTGTGTGTCTAGGGTAGGCTGACAGTGGAAACAGTCA
TTCCCCAGCAACTCTGTGACAGTAGAATGACATACAAAGA
TCATTAGGGAAAACTTTCAGAGCCAGGAAATTCTTCTTCA
TAATCACTCCTGAGAGAATTGGAATTCAATATCATAAATT
TTTGGCTGGTTGAGGTGGCTCATGCCTATAATCCCAGCAT
TTTGAGAGGCCGAGGTGGGCAGATTGCCTGAGCTCAGGAG
TTATCAGCCTAGCCAACATGGTGAAACCCCATCTCTACTA
AAAATACAAAAAATTAGCTGGGCATGGTAGCGCGTGCCTG
TAATCCCAGCTACTCAGGAGGCTGAGGCAGGAGAATTGCC
TGAACCCAGGAGGCGGAGGTTGCGGTGAGCCGAGATTGCG
CCATTGCACTCCAGACTGGGTAACAAGCGTGAAACTCCGT
CTCAAAAAAAAAAATAAATAAAAAATAAACCTTTATGAGT
TGAATTTATAATAGTCACTTTATGGGTGACACTTATGTGT
CACTGAACAAAGGATATGCTGAGGTCCTAAACCCCAGTAA
CTCAAAATGTGACCTCATTTGGAAATAGGGTTGTTGCAGG
TGTAACTAGTTAAGATGAGATCATAATGGAGTCTGGTGGG
CCTCTAATTCAATCTGACTAGTAACCTCTATGAAGACAGC
TAGGTGAAGACAGAGATACTAGGAGAAGGCTGTGTGAAGA
TGGAGCATCAGAATAATGGATCTACAGGCTGGGAAATGCC
AAACATTGCAGGCAACACCACCACCTAGAAAGCAGAAAAA
AGGCTGGGCACGGTGGCTCACGCCTGTAATCCCAGCACTT
TGGGAGGCCGAGGTGGGTGGATCACGAGGTCAGGAGATCG
AGACCATCCTGGCCAACATGGTGAAACCCCGTATCTACTA
AAAATACAAAAAATTAGCTGGGCATGGTGGCGCGTGCCTG
TAGTCCCAGCTACTCAGGAGGCTGAGGGAGGAGAATTGCC
TGAACCCAGGAGGCGGAGGTTGCAGTGAGCCGAGATTGCG
CCATTGCACTCCAACCTGGGTAACAAGAGTGAAACAACTC
TGTCTCAAAAAAAAAAAAAAAGAAAGAAAGAAAGCAGAAA
AGAAAAAAGTCCGCTACAGTTTTTCGAGGGAACATGGCCC
TTTGAACACCTTGATTTGGAACTACCGGCCTCCAGAACTG
TAAGACAACACATTTCTGATTTTTTTAAGTCACCTAGTTT
GTGGTATTTTGTTATGGTAGTGCTGGGAAACCAGTAGAGT
AAACCTTCCCATGATGGCTTCTTTACATAGAATCAGAATT
TCCTCTTTCTTCCAAGGTCATGTCAGAGGACTGATGGTGA
ACAAGACATTGGCAGGTGATGTATCCTGCCTTGGGTCTCA
TCTCCTGTGTTACTGCAACAGCATTCTCCCAAATCTTGAG
AATAGTGGCAGAGAAGAGAGTAGGAGTGAGTGTCAGGGGA
AGTTGGTACTGTATTCAAGCTTGTCTTAATTTGATGAACA
TAGCCACCTTAATGTTTTGGATTTGAGTCAGCTGTTATCT
CTGTAAAATGGAGATAACATTCTAATCTCTACCCTTCTTG
TGATTACTTCCTATTGGGTAATGTGAGAGTATAAAAAAAT
ACCAAAAACTCCAACTGCTCAGACAAGAGTTCAGGGCAAT
CCAACCCAGTCTGGCAGATGTAGCAGCAGCAGCAGCACAG
CAAAGTAGGACTTCTCTCAGGAAAGGCCAGGAACCAGAGC
CAGGCCAGAAGAATGTACCTGGAACACCACGAAAAGCAGC
CAGTGCCCATGGGTACCATGAATCCAGGGAAGAAAGCCAA
TCCAGACTTCAGCATGTCAGGCCAGCCATGAGAGAGCAGG
CCTGGTGTGCACTCCAGGTCAGGAAATCCAGGTTAGCAAA
TAGCTATGGAGCTAGTCATGAGCCTGGTCAAAAGCAAAGA
CAGGCTACATGAGCAGAACAAAGGGAGCAAATCGGAGGGC
CTGGAGGCAAGCCAACTCCAAGACAGCAACTGCGGTTTTA
TGAGAGCAGACTGGGTTGAACCACTGCTCCTCAGACAGAA
TCATTTGCCTTCTGCTCATGTTTGCTTTTTAATTTCAATT
TTTGTGGGTACATAGTAGGTACATATATTTATAGGGTACG
GGAGATGTTTGATACAGGCACACAATGTGAAATATGCATA
TCATGGAGAATACCTAATCCCCTCAAGCATTTATCCTTCA
AGTTGCAAACAATTCAATTATACTCTAAGTTACTTTAAAA
GGTACAATTAAGTCATTATTGATTATTGTCAACCTGTTGT
GCTATCAAATAGTAGGTCTTATCATTCTTTCCAATTATTA
TTTCATACCCATTAGCCATCCTCACCTCTCTCTGCCACCC
TCCCAGTACCCTTCCCGGTTTCTGGCAACCATCCTTCTAC
TTTCTATGTCCATGAGTTCAATTGTTTTGATTTTCAGATC
CCACAAATAGGTGAGAACATGCAATTTTGTCTTTCTGTAT
CTGGCTTATTCCACTTAACATAATGATCCCCAGTTCCATT
CATATTGTTGCAAATGACTAAATCTCATTTTTTATGGCTG
AGTAATATAATACTCCATTGTGTATATGTACCACATTTTC
TTTATCCATTCTTCTATTGATGGTAACTTACGGTGCTTTC
AAATCTCATCCATTATAAATAGTGCTGCAACAAACAGAAG
TGCAGATACCGCTTTCATATGCTGATTTCCTTTCTTTGGG
GTATATACCCAGCAGTGGGATTGCTGGATCATATGGTAGC
TCAATTTTTAGTTTTTTTGAGGAATGTTCAGACTGTTCTC
CATAGTGGTTGTAAAAATCTACATTCCTACCAACAGTATA
CAAAAGTTACTCTTTCTCCACAACTTCTCCAGCATTCATC
ATTGCCTGTCTTAGGATACAAGCCATTTTAACTGAGATGA
GATGATATCTCATTGCAGTTTTGATTTGCTTTTCTGTGAT
GACCAATGATGTTGATCACCTTTTCATATGCCTGTTTGTC
ATTTGTATGTCTTCTTTTCAGAAATGTCTATTCAAATCTG
CTGCCCAACTTTTGATCAAATTACTAGATTTTTTTCTATA
GAGTTGTTTGAGCTTCTCATATATTTTGGTTAATAACATA
TTTTCTTCCTATTCTGTGAGTTGTCTCTTCACATTATTGA
TTGTGTCTTTTGCTGTGCAAAAGCTTTTTAACTTAAAGTG
ACCCCTTTCGTTATTTTTGCTTTGGTTACTTGTACTTGTG
AGATATTGGTCAAGAAATTTTTGCTCAGATCAGTGTCCCA
GAGATTCTCCCCAATGTTTTCTTGTAGTAGTTTCATAGCA
TGGGGCCTTAGATTTTAGTTTCTAATCCATTTTTATTTGA
TTTTTTTATATGGTAAGAGATAGAGATCTAGTTTCATTCT
TCCGTATATGAATATCCAGTTTTCCCAGCACTGTTTATTG
AAGAGACTCTTTTACCTAGTTTATATTCTTCACATCTTTG
TCAAAAATGAGTTCAGTGTAAGTGTGTATATTTGTTTCTG
GCTTCTCTATTCTGTTCCACTTGTCTATGGGCCTGTTTTT
ATGCTGGTACCATGCTGTTTTGGTTACTATAGCTGTATAG
TATAATTAGAAGTCAGGTAATGTGATTCCTCCTGTTTCAT
TATTATTATTAATATTATTTTGCTTAGGATACCTTTGGAA
GTTCTGGGTCTTTTGTGATTCCATATAACTTTTAGAATTT
TTTTTTTAAATTTCTGTGAAGAATGCCATTGGTATTTTGA
TAGGGATTACACTGAATCTACAGATTTCTTTGGGTAGTAT
GAACATTTTAACAATATTGATTTTTCCAATCCATGAATAT
GGAATATTTTTTTCATTTTTTGGTGTCCTCTTCAATTTCT
TTCATCAGTGTTCTATAGTTTTCATTAACAAGATCTTTTA
CTTCTTTGGTTAAGTTAATCTCTATGTATTTAACTTCATG
TGTGGCTAAATGGGATTACTTTTTAATTTATTTTTCACAT
TGTTCACTATGAACATATAAAAATGCTACTGATTTTTGTA
CATTGATTTTGTATTCTGCAACTTCGCTGAATTTGTTTAT
CAATTCAATAGTTTTCTTGAGGAGTCTTTAGTTTTTTCAA
AATATAAGATCATATCATCTGTGAACAAGGATAATTTGAT
TTCTTCCTTTCTAATTTGGATGGATGCCTGTTATGTCTTT
CTTTTGCCTGATTGCTCTAGCTAGAGCTACCAGTACTATT
TTTAATAACAGTGTTATTCAATGGGAATCCATGTCATGTT
CCAGATCTTAGAGAAAAGGTTTCATTTTTTTCCTATTCAG
TATGATATTAACTGTGGGTTTGTCATATATGGCTGTTACT
GTGTTTAGGTATGCTCCTTCCACAGTCAGATTTTTGAGGG
TTTTTATTATGAAGGGATGTTAAATTTTATCAAATACTTT
TTCAGTAGTAATTGAAATGATCATACAGTTTTTATCCTTC
AAATGGTTGATGTAGCACAATGGTTGATTTGCATATGTTG
GATCAACCTTGTATTCCAGAGAAAATCCCAATGGGGTATA
ATGAATGATCTTTGTGTTGTATTGTTGAATTCAGTTTGCT
AGTATTTTGTTGAGATTTTTGCATTGATATTCATCAGAGT
TTTCTTTTTCTTTTCATTCTTTCTTTCTTTCTTTTTTTTT
TTTTTTTTGATGTGTGTTTGTCTGATTTTGGTGTTAGGAT
AATGCTGGCTTTGCAGAATAAGTTTAGAAGTAGTCTCCCC
CTCCTCTATTTTTCAGAATAGTTTGAGTAAGATTGGTATT
AGTTTCTTAAATGTTTGTTAGAATTCAGCATTGAAGCCAT
CAGGTCCTTGGCTATTCTTTACTGAGAAACTTTTTATTAC
AGCTTCAATTTTGTTATATGTTATTGATCTGTTCAAGTTT
TAGATTTCTTCCTGGTTTAATCTTGGTAGGTTGTATATAT
CTAGGAATGTGTCCATTTCTTCTAGATTTTTTATGTTGAC
ATACAGTTGCTCATGGTAACCATTAATAATTCATTGAATT
TCTACAGCATCAATTGTAATGCCTCCTTTTTCATTTCTGA
TTTTATTTATTTGGATCTTCTCTCTTTTTTTTCTTAGTCT
TGCTAAATATTCATCAATTTTATTTTTTCAAATAAACAGC
TTTTTGTTTCATTGATCTTTTGCATTTTTTCTCATTTCAG
TGTAATTTATTTCTGCTCTGATCTTTATTATTTATTTTAT
TCTATTACTTTTGGGTGCTCTTGCTTTTCTAGTTCTCTAA
GATGTATTGTTATATTGTTCATTTGGAGCTTTTCCTTTTT
GTTGATGTAGGCACTTATAGGTATAAACTTTCCTCTTAGT
ATTGCCTTTACTGTAACTCATTGATTTTGTTATGTCGTGT
TTCCATTATAATTTGTTTCAAGAAAGTTTTCAACTTTCTT
ACTAATTTCTTCATTGACTCACTAGTTACTTAGGAGCATA
TTGTTTAATTATCATGTATTTTTATAGTTTCCAAAACTCT
TCTTGTTATTAATTTCTAGTTTTATTCTATATGGTCAGAG
AAGATGTCCTACTCATCTGAATGTTTTGAAACTCGTTTTG
TGACCTATATATGGTCTATCTTTGATAATGATTCATATGC
TGAGGAAAAGAATATGCATTCTGCAGCTGCTGGATGAAAT
GTTCTATAAGTCTCTATTAGATACATTTGGTCTATAGTGC
AGAATAAGTCTGATATTTCTTTGTTGATTTTCTGTCTGGA
AGATCTGTCCAATGCATAAACTGGAGTGTGGAAATCTCCA
GTTATTATGATACTGGGGCCTATCTCTCTCAGCTCTAATA
ACATTTTCTTTTTATATCTAGGTGATCCACTGTTGGGTGC
ATATACATTTAAAATTATTATATGTTTTTGCTGAATTTAC
CCCTTTATCATTATATAGTGACCTTCTTTGTTGCTTCTTG
CAGTTTTTTCTTGCAATCTATTTTGTCTGATCTAATATAG
TGACTCCTGCTCTTTTTTTGGTTTCCATTGTTATGGAGTT
TCTTTTTCTATCTCTTTAAGTCTTTGCATGTATTTGTAGG
TAAAGTGAGTTTCTTGTAGGCAACAGATCAATGATTCTTT
TTTTTAAAAAAAATCTATTCAGTCAGTCTATGTCTTTTAA
TTGGAGAGTTTAGTCTATTTACATTCAATGTTATTATTGG
TAAGTAAGGACTTACTCCTGCCATTTTGTTATTTGATGTC
TGGTTGTTTTGTCATCTTCTCTTTCTTTTTTCTTTCCTTT
CTGTCTTCCTTTAGTGGAGGTGATTTCCTCTGGTGATATA
ATGTAGTTTCCTGCTTTTTATTTTTTGTGTGTCCATTGTA
TGTTTTTTGGTCTGAAATTACCATGAGGCTTGCAAATACT
ATCTTACAAGTAATCCATTATTTTAGTGAATAATAACTTA
ACATTACTTGCATAAACAAACAAGCAAAAAGAAAACTAAT
AAAAACACTATGCCTTAACTTTGTCTCCTCACTTTTTAAC
TTTTGGCTGCTTTTGTTTATATCTTATTGTACTGATTATG
TCTTGAAAAGTTATTGTAGTTATTTCTATTCATTTATTTT
TGAGTCTTCTTACTTAGGATAAGTGTGGTTTATACACCAT
GGTTACAGTGTATAATATTCTGTGTTTTTCTGTTTACTTA
CTATTACTAGTGAATTTTGTACCTTCAGGTGATTATTTAT
TGCTCACTGTCTTTTTCTTTCTAATGGAAGTACTCCCTTT
AGCTTGACTGGTAGGAAAGGTCTGGTATTGATCAAATCCC
TCAGCTTTTGTTTGAGAAAATATTTATATCTCCTTCATGT
TTGAAGGTGATTTTTGCCTGATATACTATTCAAGGGTAAA
ATATTTTTGTTTTTGTTTTGCTTCAGCACTTTAAATAGTG
ATGCCACTCTCTCCTGGCTTGTGAATTCCCTGAAGTTTGT
TTCCAGACATATTGGAGCTCCACTTTATGTTAATTTGTTT
CTTTTCTCTTGCTGCATTTAGGATCCTTTACCTATCTTGA
CTTTTGGGAGTCTGATTATTAAATGCCTCGAGGTAGTCTT
TGTTGGGTTAAATCTGCTTGGTGTTCTATAACCTTCTTGT
ACTTGGATATTGGTATCTTTCTCTAGGTTTAGGAAGTTCT
CTGGTATTATTCCTTTGAAAGAAAAAAAAAACAACATTCT
ACCTCTATCTCCTTCTCAACTTTCTCTTTAAGGCCAGTAC
GTCTTAGATTTGCCCTTGGGATTATTTTCTAGATCCTGTA
GGCATGCTTCATTGTTTTAATTTTTTAAATGTTGTCCCCT
CTGACTGTGTATTTTCAAATAACATGTTTTCAAGCTATCT
AATTCTTTCTTCTGCTTGATAAATTCTACTATTAAAGGAA
AATCTGATGCATTCTTCAGGATGCCAATTGAATTTTTCAG
TTCCATAATTTCTGCTTGATTCTTTTTAACAATTATTTCA
ATCTCTTTGTTAAATTTGTGTGATAGAATTCTGAATTCCT
TCTCTGTGTCATCTTGAATTTGAGTTACCTCAACACAGCT
ATTTTGAATTTTCTATCTAAAAGGTCACACATCTCTGTTT
CTCCAGGATTGGTCCCTGGTGCCTTATTTAGTTCATTTGG
TGAGGTCATGTTTTCCTGGATGATTTTGATGCTAGTAGAT
GTTCTTTGGTGTCTGGGCATTGAAGAGTTAGGTATTTATT
GTAATCTTTACTGTCTGGGCTTATTTGTAACCATCTTTAT
TGGGAAGGCCTTCCAGATATATGAAAATACTTGGGTGTTG
AGATCTAAGCTATATCTGCTTTAGGAGGCACCCCAAACCT
GGTAATGCTGTGATTCCTACAGATTCATAGAGGTACTGAC
TTGATGGTCTCAGACAAGATCTGGGAGAATTATCTAGATT
ACCAGGTAAAGACTCTTGTTCACTTCCCTTACTTTCTCCC
AAACAAATGAAGTCTCTCTCCTTGTTTTGAGCCATGTAAA
TCTGGGGGTGGAGTGACATAAGCACCTCCAGCACTATGAC
TAGTCTAGGTCAGACCTGAAGCCCAACACAGCTCTGAGTC
TCACCCAAGGTCTGCTGTAACCATTCCCTGACTACTGCCT
ATGTTCTCTACAATCATCAGGTGGCAAAGCCAACCAGGCC
TGTATTCTTCTCTTCAGGACAGTGAGATCCCCCAGGCCCC
AGGCGGGTTCAGAGGTGCTATCCAAGAGTCAGGGACTAGA
GTCAAAGACCTTAGAAGTCTATCTGGTGTTATTATATTAA
AACTGAGCTGGCGTTCAAACCATAAGACACAGTCCCTCCT
ACTCTTCTCTCCCCTTTCCAAGGGCAAAGGAGCCTCACCC
TGTAGCCACTACCACCCAGAGCCACAAGGAGTAGTCCTGG
ACTATCACCCACGTTTTCTTTAGGTCCAAGGGCACTTCAG
TCAGCTCATGGTGAATGCTGCCTGACCTGGAACTCACCCT
CTAGGACAGTGGGCTCCCCGCTGGCTTCAGAAATTCTGTC
CAAGAGTCAAGTCTTGGGAACAGGAATCCTAAGAGCCCGC
TTACTGCTCTGCCCATCTGTGGCTGTGGCTGGTATCTAAG
GTGCAAGACAAAGTCCTTTTTGCTTTTGTCTCTGGTTTTC
TCCAGCAGGAGGAGTTTTGCCCCATAGCCATTACAGTTGG
GAATGGGCTGAGTCTCACTTGAAGCCAGCAATCTCAGAGG
CTGACCCAAGGCCCTCGATGTAGTACCTGGGTATTGCAGC
TGGTTATTAGGGCCCAAGGGCTCTTCAGTTAGCAGATGAT
GAATGCTCCCAGGATTTGGTCTTTTCCTTCAAGGCAGTGG
GTTTCCTTCTGGCCCAGGAAGTGTTTAGAAATGGTGTCCA
GGAGCTAGGGCTTGGAATGGAGACCTCACAACTCTGACTG
GTGTCCAATCCTGTTGTGGCTGAGCTGGTATCCAACATGC
ATGACAAAGCCCTGTCCACTTTTCCCTCTCCTCTCCTCAA
GTGGAAGAAGGAAGGAGGTCTCTTTTGGAGCCACGAGTTG
TGCAGCCTGGGGTTAGGGGAGGGGTGATTCCAGCATTCCC
TTGGCTGCCCCAGCTGGTGTCTCAGTAGGTTGCATCCCAC
CCCACTACCCTAGTCCACTGCTTCTGGGCCTGATTCAACA
CTAGGACTCACCCAAGAATCGCAGTCCTTATGGCTTAGAC
TGCCTTTCAAGTTTACTTGGAGACAGAGAGCACTGTAGCC
CTCTGTGGTGAGGTTTGCAGGCACTCAAGTTCTGACTGCT
GGGATCCATGACTGCCTTCTGTTTAGGGCTGGTTTAAATG
CTCCCTCTTTGGGCAGACATCAGCTGAGTTTGGTCCAGTT
CTCCTTTCTTCTCTCACAGGACAGTACTGAGATCAAAGCC
TCACAATCGCTGTATTCTCCTTGCCCCAGCATCCAGAGAG
GCTCTCTGCACCAGGCTACTGTTGCCATGGGTGGAGGAGG
GGTGGTGCCAGTGATTTAGAACGGTTTCTATCTCTTCAGT
GGCTTTTCAGTACTAAGAAGTTAAAAGCAGGTACTATGAG
TGCTCACCTGTTTATTGGCTCTTATGAAGGCATTTTTTTT
TTTTTTTCTGTATAGATAGTTGTTAACTTGGTGTCCTTGT
GGGGTTGGGGATGATCAGTAAAACCTTCTCTAACACTGTC
TTGCTCCACCTCCTATTCTGTTCATGTTTTAACAAGGCTT
ATTGTTATGGGTTGATGAGGGCCAGAATATCATGCAGATT
TTAATTCTAGGAGATTAAGATGTTAAACCTGTATATTCAG
CTGGAGCACAATAAAGAGGAGTTTTTGCAATTGCAATTAG
TCTTTTAAGTAGGGCAGGTACTATGGGTCTGGTGGTTGGT
ACCTGCTTTCCAGCTCCTATAAGAAACTGTATTGTTTGTC
TTAGAGTAATAAACACAGACTGCTTCTATAACTTGAAAAA
AAAACCTCAATAACTCAACTGAAAACAGCCTGAAGTTCAT
TGTCTCTCCAGGTTATTTCCTCATTAAAGCTTTGGTCTAC
TCATTTCTAACCCATGAGCTTCAAGTTTTTTATTCTACAA
AATAGAGCCATTGTGGTAAATACCAGTTCAACAAGACCTG
AGGTTAACCCATCTCAGAAGATGTAAATACCTGCCATAAG
CTACTTCTGTGTGCCATTGGTATTGATGAAGGAAGGACTT
AATGACCCAGAGTGAGTGCCACATATCTGGAAGTGGGGTA
TGATATTTGCCAGAGAGTTCAATAGGAAGCAACAAGCAAG
CCAGAGAGAAGCTGTAGTATTGTACAATCAGTTGGTAGGA
ATGTTGTTCATTTCATCAAAAGAGGCAATGAAAGACTTTC
AGGAATGAAGACAAACCTCTGTAGGAGCAGAGAGGGAGAA
GCTGAATGCCCTCCCTCTCTAGGGTGTACGCATCTTCTTT
CATTTATAGCTCACTTGTCAACATTTTAGATGAAGCACAT
TATTTTTCCTCTTTGTTAGTAAAAATCCCATAAATGCTAG
CCAAGGTAATTGTTTTAGCAGTCACTCATGCAACACAGTT
GTACTTAGGGAAATCTACCAATGATATCATTTATTGAGTA
CTGTATGATAAACCCTTTCCATGTGTTACCTCATATGATC
ATCCTAATAACCCTCTGGTATAAGGTTAATGTCTCTATTT
TATGTATGAGAGTATTTAGTCCCTGTGTGGTTAAGTCACA
TACACAAGACCACCTGATTAATAAACAGCACAACTGGGGT
TGGAGAATCAGGAACCAAGTGCAGTCTTTGGGAGGCTGAG
GCAGGAGGATCCCTTGAGCCCAGGAGTTTGAGACCAGCCT
GGACAACAAAGTAAGAATCCATTTCCACAAAAAATAAGAA
TTTAAAAAATTAGCCCAGCCTAGTGGGCACATACCCTTAG
TCCCAGATACTTGAGAGGCTGAGCCGAGAGGATCACTTGA
GCCCAAGAGTTCAAGGCTAGGATTCTGCCACTACATTCCA
ACCTGAGAGACACAGTAGGACCCTGTCTCTTACGAGAGAG
AAAAAAATCAATAGTGGTGGATTTGAACCTAGTTATGAAA
GAACTGTGAAGTAATTTTAGACAAAAAGTATTTCCTATTG
AGAACAAATCGGTAAAGTGAAAGATGAAAGTAAGAAAAAT
GAACCAGCATGTATTGAGTGTTCCCTCTTAACCTGCCTTT
CATTCCCATAACATATCAGGCTCGTCTAGCACTCAACATT
AGCACTTTCTCTGCTACATTACATTGCCTCTCAGCAAGAA
ATGTGTTCTCACTTGTATTATTTTTACTCCTACCCTTTCA
TCTCCCTCTCCCTCCCTCCATGTCCAGTGGACTTCCCAGA
AAGTTGGGCCTAACAGTTATAGCAGATAATAATTCTATGT
AACATTTATTGATCACTTTCCAGGTACCAGTCTCTGTGTT
GAGCTCTTTATGTGGATCTTACAATTTAATCATCAAAACG
CCCGTAAAGAAGATGGTATTTTATCCCCATCTTCTGGATG
AGAATATTGCACCATATTTTTTCTTCTCTCCCCCTTACTT
CCCAATTGCATTCAAATATTTTTCCTTGGATTCAGGCATC
ACGAACTGGGGAGAAACACAGCTTTCTGAAGAAGTAAAAA
TGCGAACACAGATACAATTCTTCATTTTCCCCAACACACC
GTGCAAAGTTGCTACCTTTTGTCTGCAATGATTCTACCTC
TTGTTATGTTAGTTCACTGCACCCTCAGAGTCAGTGCACA
GGCAGGAGAGGCTGAGATTATTCAGATTCTCACAGCACAG
CAAACAATGAGGAAGACAGGCCAGGATGCCATGGGTGCCA
CATTAGTGTCTTCTTTCAGGTTCTGATATACAAGCAGCCC
AGCCCTAATTGGTCTGTGTTTAAAAGAAGATTATTTGTTA
AGGTGCTGATATATAAACTCTGTCCCACCTGTGTTGGCTA
TGCTTAAAAGAGGATCCTGACAAGTCTACCTAAAGAAGAT
GAAAGAGGTACTCGGGGCAGGGGACAATGGACTGGCTAAT
GTGCAGAAATAAACTTTACGGCTCTAGGCCAGGGCCACCA
TAAACCTCTTCCACACTGTGCAGCACACATTATTATGGAA
ACAACACGCCTTGGCTGGTGGCTTTGCTCCGTGTTCCTCG
AGGGAGCTCTGGGTTGCAAACCTGCCTACTCCCTGGCTAC
CTCATCTTTTCCATGTGAGGACCACAATTCCTGATCTTTG
CAGTGACTGTAAACTTTGAGACATGGGGGCAGGATCTGCA
GGTTCCCGGGGGCCTTGGAGGACTCTAGTGGCCCATGCAG
CTCTATGCGTTTGGAACTTGAGCTCATTGAGGATGTCACC
TACAGATAAACAAGTGACGCATTTTGAACACATTGCAAAC
AACTTTTTTTTTTTTTTTTTTGAGACTGAATCTCACTCTG
TTCTCCGGCTGGAGTGTGGTGGCACGATCTTGGCTCACTG
CAACCTCCCCCTCCCGGGTTCAAGCGATTCTCCTGCCTTA
GCCTCCCAAGTAGCTGGGACTACAGGAATGCACCACCACA
CCTGGCTATTATTTGTATTTTTAGTCAAGATGGGATTTTA
CCATATTGGCCAGGATGATCTGGATCTCTTACCTCATGAT
CCGCCCGTCTCAGCCTCCCAAAGTGCTGGGATTACAGATG
TGAGCCACCGCACCCAGCCACAAACAACTTTTAAAGATTA
TCTCACCCATGCCTCTCTCTCTTCTTTGGACCAGTTCAAA
CTTATTTCAGAATGAAAATGTTTTCTGTTTTCAAAAATTG
CCAAATATAAATTATATGAGTTTGTTTAAATAACTTAGAT
GACCAAAACCAAAAACGTTCTGAAGTGTAATCATTCGTGC
TTCAGGAACACAGGATCTTTCCTCTTGTTCTGCCTTTTGG
GATGGTGAAGGGTATTTCACTGACATCTTGAATCATTTAG
AGGGACTTAGGATGCAATTTAATACAATAAATATTTACTG
AGCTTCTATGTATCTGATACTGAAACGGGACCGAGAGGGT
CACAAAGTTGATGATCTGGGCCTCTCTCTCATTTCAAGAA
GCATAATTCCCACATCACTCCTGATGCGGAGCATGGCAAA
TGCCACATATTAAGGCCGCAAGGAGAGAGGTTTTGGAGTC
ATTGATTTTACCTAGAATCAGTTAATTCTATGGTGGAGAC
ACAGATACTCAGGAGAGCACCTGCATCTCATCTGGATGAA
AAGGGATGAATACAACTGTATGGATGAGCTGTGGCACAGG
TGTTCTGCCAAGAAGAGGAAGCTGGCAGATGAGGCCGTGG
TAAGTCTGAATTTTTGCCTCAGTTCTGGTACTGAGTTCTC
TCTGCACGTCATATTTTTACTATGTACCATTCACACTTCC
CTTCCTCCATTCATTTATCTAATTGATAACTATTCAACAA
ATGCCTACTATGTTCTTGACCCTGAGCCACATGTGGGAGA
TTCATCAGGAATCAAGACAGATGGGAGGAGCCCCACTGCT
ACAGTCGAATGTTTGTGTCTTCCCAAAATTTCTGTGTCGA
AACCTAACTCCTAAAATGGTGTTAGGAAGTGGGACCACTG
GGAGGTGATTAGGTCATGAGGGATTAACGTCCTTAGAAAA
GAGACCCCAGAATGTTAGCTGGCCCTTTTGCCATGTGAAA
ACACAGCTAGAAGGCACCACCTATTAAACAGAAAGGGGGC
ATCAGCAGACACCAAATCTGTTGGCACCTTAATTTTGGAC
TCTCCAGGCTCTAGTACCATGAGAAATAAATGTCTATCGT
TTATAAGACACCTAGTTTATGGTATTTTGTTATAGCAGGC
CAAATCACCTAAGACACCCCATCCTTGTGAAGGGGACAGA
GAACTCGGAATAATTAACAAATATGCACCGAACATAATCA
TGGTGCATAGTACTGCAGAGCAGGGCTGTATAGTGCTCTT
GAGGGCCTCGCAGGAAATGCAGGTAATAAATGTGACAGTC
TGCGATCATCTTAAAATGTTCCTCCATCCCTGCTTCATCC
CTTCACTATCTGTCATTGTGTACTATTCAAAGTTTTTTTA
CATAGTAATTATATGTATCTAACATTTTATTGCATTGTTT
ATTGCCTGTCTCTGTCATGTGAATAGAAATTCCATAAGGG
CAGAATTTTTGTCTCATTCAGCATTCTATTCTTATTGCCT
AGAATAATGTCTGGTGCATGCTAGGAACTCTAATTTCTTT
CTTTCTTTCTTTGTTTCTTTTTCTTTCTTTCTTTCTGTCT
ATCCATCCATCTACCTACCTACCTTCCTACCTATTTATCA
TCTATTTAATTCTTTATTTACTTATGATAGCCTAGAAAAG
CTAATGAATTCTTAGAGGCAATTAATTATCTTAAGAGCTC
AGAGAAGAAAGAAGTAGGCATATGAAAAGATGCTTAATTA
ACATCATTAGTCATTACAAAACTGCAAATTAAAAGCACAA
TGAGAAACCACTATACACCTATTAGAATGGCTAAAATTAA
AAAGACTGGGCATGCCAAATGCTGGAACAAGTGGAACTCT
CAAACATTGTTGGTGGAAGTCTAAAATGATACAATCACTT
TGGTAAATGTGATTGTATCATTTTGGCAGTTACTTAAAAA
GTTAATCATATAATTACCATAAGATCCAGCAATTTAACTT
CTAGGTATTTACCCAAGAGAAATGAAAGTATATGTCCACA
TGCTATGGTCTAAATGTATTCCCCTAAATTCATGTGTTAG
GCAGAGGTGGGAGGATCACTGGAGGCCAGGAGTTCAAGAC
CAGCCTGGGCAGCATGGCAGGACCTTATTTCTACAAAAAA
AATTAAAAAATAACTGGGCATGATGACACAGGCTTGTGGT
CCCGGCTACTGAGGAGGATAAGGTGAAAGGATCACTCGAG
CCTGGGAGTGGGAGATTACAGTGAGCTATGAATGTGCCAC
TGCACCCAAGCCTGGGTGACAGAGTGAGACACTGTCTCTA
CAAAAATATTAAAAAAAAAAAAAAAAAAGAAAAATTGTGA
GGTGGTTTCTGTTATTATCTCCATTTTCGGTTAATAAAAT
TGAGGCTCAGGAAATTTAAGTTGCCAAACACTTCAGGACT
ACTAATTGGTATAATACAAATTTGAAAACAGGCTTAATTC
CCAACAGTGTTGGGAGGTGGGATGTTTTGGGAGGTGTTTA
TCTCATGACTGCTCTGCCTCATGCATAAATTAATGCCCTT
ATGAAAGGACTTGACAGAGGGAGGTTAGCCTCCTTTTACA
CTTCTTCTTCCACGTGAGGACACAACATTCCTCCCTTCCT
AGAGACACAGCATTCAATGTTTTATCTTGGAAACAGACAG
CAGCCTTCACCAGATGCTGGTGTCTTTATGGAGACTTCTC
AGCCTCCAGAACTGTCAGAAATAAATTTCTGTTGTTTATA
TATTACCCATTCTCAGGTATTCTGTTACAGCAGCAAAGAC
TAAGACACCACATTAAGATTTATAACAGGATGTCCATAGC
AGCTTAGTTTGTAATGATAGAAACCTAGAAACAACCCAAA
TGTCCATCAGCAGTTATAAACCAACCGTGGCGCATCCATG
CAACGCAACACTGCTCAGCAATTAAAAGGAACGGACGAGT
GTGTGAGTCAGAACAACAGAAACTGTGCAAACTGTGTGAT
TTCACTTTATGTAAATCTAGGAAATGCAAACCAATCTAGA
GTGACAGAAAGAGATCAGTGGTTGCCTACGGACTCATGTG
GGGGATGCGGAGAGGGACAGCGAGGTGCCACAAAAGTACA
TGGGGAAACTTTTGGAGACAATGAATGTGTTTGTAATCTC
AATCATGGTGATGGTTTCACAGGTAAATACTTATACAAAA
AACTGAATTGTAAATTTTGAATATGTGCAGTTTGCATGTG
TTATGTAGACATCAATTAAAAATGAAAAAAATAAAAGCTA
CGCTTTTGGCAGTTTGAAAGTTTCAAGGTTGCTCTATGAA
TATGCAAGTCCACAGACACTTATGTGTCTCATAAATTAGA
CTATAATGATAAGGCATCTACTTCCGCCTGGAAGAAGCTT
TAAGAAGAATACTAGTTAACGTGTATTCAGAATTTGTTAT
GCGTCTACAAGTGGGCTATGTACACACACTGTGTGAGTTG
GGCCCCACCCAAACTGTAAGGTGGCTCCTATTATCTCCAC
TTTCAGTTAATAAAATTGAGGCTTAGGAAATGTAATAATT
TGCCAAACACCTCAGGACTATCATTGGTATAATAAAAATC
TGAATAGAGGCTCATTTGATAGTTGAATTTAATCTCCTAA
TGGCTACGCTCTTGGTAGTAGTTACTTAGTTTTTAGAGGA
ATTTAGAATGGGTTGGAGGCGGGTAGGGAGGAGACAGTTG
AGTCTAATGCTAATATTTAGTGTGAGTAAAATACTTTGTT
TGAATATTAATTTTGCAAATCTAAAATATAAAGCAATGGT
TGTGATTCTATATTTAGAAATCCTTAAAACCATCCTCTTA
TTTATTTCAACTTTGACCTCTTTCTTCCATCTCGACCTCT
ATACAGAAAATAAATGCCACCTTAACCAGTGCCACCAAAA
CTTCTTGCCCGGATAATTGTTTAGCCTCTGGCTGGTTTCC
CTTGCTTATATGTTCCACATAGCAGTCAGAGTGATCATCT
GAAACCTGAAATAATTATCTTGTCACTTTCTTTCTGAAAG
CCATCTAGTGTTTTTTTTTTTTTTTTAGGACATTTGAAAT
AAAATCCAAACTTCTAATCTTAATTTTACCCGTGTACTAC
TTCCTTAAAAAACCCCAAATGACAGAGTCGTGCTATGTTG
CCCAGGTTAGAGTGCAGTGGCCATTCAAGGGTGCAATTAT
AGTGCACTGCAGCCTTCAACTCCTGGCCTCCAGGGATCCT
CCCACCGCAGCCTCCCATACACTAGGACTGTAGGCTCACA
ATACCATGATTCTACACACTTCTCTGATCTTGTCTTCTGC
CATGCTCTCCCAGACTCTCTACTCAGTTTTACTAACCTTC
TTTCTGTTTCCCAAACACATAAAATAGGTTCTGCTATGGT
TTGAATGTGTCCTCTCCAAAATCTTGTGTTGCCAATGTAA
TAGTATTAAGAAATGTAACCTTTAAGAGGTGATTAAGTAA
TGAGGGCTCCTTCCTCTTGAATGGGATTAGGTGCTCTTGT
AATAAAGCTTGGGAGAGGGAGTGCAATTTGTCCTCTTTTC
CCTTCTTCCTTCAGCCATGTAAGGACACGGCATCTCCCCC
ACCTCCCCGACACCCCCCCATACACCCACAGACTGCAACA
TTCAAGGTGCCATCTTGGAAACAGGCCAGACCCTCACCAA
TGGACCTGCTGGTATCTGACCTTAGATTTCCCAGCCTCCA
GAACTGGGAGAGACAAATTTATGTTCATTATATATTAACC
AGTCTGTGGTATTCTGTTATGGCAGCACAAAATGGACAGG
TTCCCATCTCAGGCCCTTTGTACCTGATCTTTTCTTCCTG
AAATGTTGATCCTGTAGGTTTCTGTATGGTTCATTCTTTC
TCATTCTGGGATCATCCCAATGTCAGATCCTGCCTAATTA
TCCCAAGTAAAGCAGTCCCACAGTTGGCCCCATAGCTCTG
TTTTCCATTACATCACTAAATTTTGTTATTTTCACAGATC
TTACTACTATCTGAAAGTATTATATACTTATTTGATTATA
TCTGTCTGTCTCACCTCATTATGTTTTCTGTTTATAGGAC
AAAAATGTGTCAGTCTTTCTTTACCATTGCAATCCCAGAG
CTTAGAAGAATTCTGGGCACATAATAAGTGCTTCATAAAT
GTTGAGGGACTATACTGACTGCACGAGTAATAAATGGTCT
GTGATGAGATGTAATCCCAAACTCTACCAGTAGGTGTTAT
AGTCCAACATCCAACGGTTGCAGACATTAATATGCCGGCT
TGGATGGTTGCTAAACCCATGTGTCAGATTCCATGTTAAT
TTATTTCTTAATTTTTTTAAATTTAAAATTCCATATAGTG
AATGGCACCGCAGGGACAAGCCTTGTAAATATGACATGAC
ATCCAAATCCCAGAATTCCCTCTGATTCAGTAGACCCAAA
CTCACCACATAAACTGCTTTATTTTTAGGGTTGCATGAAC
TCAGCCTGCCCTCGGGGCTGGGGTAAACATTCTATGTCAA
CACTTTTCCTTACTTCCCTATGTTCTCTCTCTTTAAACGT
TTCCTCTGTAATGATTTGTTTGTGAAATCACCTCAGCTTA
AACTCTAGTTGAAGATTCACAATTGCTTCTGAGCATCACA
AATCATTTGCTTCCTTGACGCTATTCTGAGGATGGAGCTT
CATAGTGCCACTCTCTGGATTACTGAACCTGCCAACTCTC
CCTTCTGGTTGCCAAGAATTAGCAGTATCAATAAATACTC
AGAAAAGTCTGCCATAAATAACCCAAGTTCCTGCCCATTA
TAATCAATCAATAAATTATGGTGGTGCCAGGCACTAGCTC
ATCTTGTTAGGAGGTCTGTCTGTGGATTTGTTTTTAGAGC
CTAGGTTTTAGGTGGCTCTCCTTGGTGGTGGACAAGAAGC
ACTGGGAGGAAACCTAGACCAGGTTGATGGGGTCAGAAAT
AAATGGACTGACCTATCTCTGAATTATGAAGCATTTCTTT
GAAAATCCTTCTTTGTAAGGGCTCTTTCCAAGCTGCACAG
AATCAGACAGGAAACAAAAGAATTTTCCTTTTCATTTTCT
TAACAAACAAACTATTCCTTGGCTGTCTCTTTGTAGATGA
GTGCCATTGACAACACAGAGAGAAGAGAGAACCCAAACAA
TGAAACGAGCCCCCTGCCCACGTGCTGCCAGACATTGGGG
AAAAGAACAAAACCAAAGAAAAGCCATTGCACAAACACAA
TGGCCTTGTCTTCTACCTTTCTTGTGGCACAATGCAGGAC
TGGACAGCGCCCATCCCCACCTCCCTCCCTCCCTCCCTCT
CTCCACTCCCACCCCTCCTCCACCAGCCTTCCTGCTCCCA
AGGCACATTACTGACTAGCAGTTTGCCAGTCCAGATTGTA
GTTTTAATCCACCAACTAGTATTGCAGCTCATAGAACGGC
TTTGGATTTATGAAACAGGCTGAGAGGAAATAAAGTACGC
TTGTTTGCAGATAATAAAAGCTAAGAGTGGTGCCTCCGGG
GAGAGAGGTGGGGTGCCAGGGGTCCTTAGAAAGGTGGTGG
TACCACCTACTTCCAGAGTCTCGTTTGAATTGACTTTACT
CAGGAGTCCTGAAAGCCTTTCAAGCTACTTCATGGTAGAC
TTTGACAGGGAACTCTTTGGCAGTGACTTGGAGAGCGGTG
AAGACCAGTGCTCAGGCTTCGGTCATGACACAGGCAGATT
GGGGATGGAGTGATATGTGTTTGGTTGCAGTGTGTGTTGA
GGAGCAAAGAGGTTGGTTATGGTACAGTGACAGCCAGCAT
GAGAACTTGAACTCAACGTGGATTTTAAAAGTGTTTGTTT
ATTGCATGAATAAAAGAATGTTCACGATATTTTGTGGTCT
ATGGTGACCAATCACAGTAGACATCTTAGAATCACCAAGC
TCTAAGAAATCCTAATACCCAGCCTAATAAATTCAGTAAA
ACCAAGTGTGGACTCAAATGTAAACTATGGACTTTTGGAT
GTACCTCTCTGGTGGGGGATGTTGCTAATGGAGGAGGCTA
GGCATGTGATGGAGCAGAGAATACATGGAAAATCTCTGTA
TCTTTTGCTTATTTTTGCTGTAAACCTAAAACTGATCTAA
AAAAAAGGCTTTAAAAAATTCATGGCCACATAAATTAGCA
GTCAGATCCGGTGATTCAGCTGAATCTTTATCTTAAGTAT
ATAGAAAGGAACATGTTTTCTGATGTTTGAAAAAAATTTG
TTTTATCTTGAAACTAATGAAGCAAAATTGGCAGAACTTG
TTTTTAAAATGCAGTAAAAATACTTATCAGTCAGTCCTAT
GGCCTATATTCCTCTACCGTGGACATCATTTTTAGGTCAT
GAAATTTCCATGGCATCTATAGGAGGCAAATTTCAGATTA
AAGCCTGAATTTGCCATTTAATAACGAGAAAACCTTGGCA
AGGTAAGTTAAACTTCTGTGGCCCGTTTTCTCACCCACAC
GATGGAATAGTCTGTATATCCTCAAAGAGTGGGGGTAATG
CCTCCGAGAGACAGCCTGTGGGAAAGTGGTTTGCAAGTTA
CTCAGTGATATGCAGACACCAAATGCTATTTTGCTCCATT
TTCTCTTTTTGGCTTTGGGGCAAATGTTGCCTTTGAGTAT
GATAAATTTCATGTTCAGATAAGCTTTCTCCCCTTCTGCG
CCAGGGTGACAGGGGTTAGATGTGGGTTTTAGGGCTCTGT
GGAACATTGGAGGGACAGAATATGGCTGTCCCAGGGCTCC
TTCCGAGTACACTGTAGACTGGGTCAGTAGGCATGGGTCA
GGAGAAGGGCAAGTGTTAGTTTTTAGTTGTGAATTTACGT
CGGTACTTAAAACAAGTATAATATCGACTGCTTGATGTTC
ATGTCTGTGTGTGTGCTTCATATAAAACTCAAACAAACAC
AGCCATAAAACGGCACTGGCTCACAAACCCAGAACATTAT
GAAATCAGACAGCAGGCCTAATGAGAACTAGAGTGAATCA
AATGAGCAGCATTCCTTTAAGGTTGATTTCCATAGAACTT
GGGAGGACGAGGGGTTCAGGAAAAGAGAGGCGGCGTAAGT
TGGGAATGGGAAGAAGGAGTTTGTTGGGACCATAGCAGTG
ACCACAGCATGTCCAGAGGCATCCTCCAGATGTAGTTATA
ACGGGCAAAGGCAGTACATTGGAAGAGGCATTTATTGCAG
AAAGGGCCAGTTTTCTAAATATGGAAAAAAACCACACCTT
GCAACTTAAGAATCATGAAATATGTTGATGTATGACTCAC
ACTTGGCTCATGTACTTTCCACGTGGCTACAGGGAATCAG
CACACAGCTTCACTCAGCAACCCTGAGTTTTGTGTACACC
TATCAAACAAAACTTTTGTCTTTATAAAAAATCCATACTG
CCCCTAACCTCAGCCTGAGTCCAGGGGCAGCTGAGCTCAT
CTTTGTGGCCCAGAATATCCAGGGCCTGTGAGCTCTCCTG
ATATCATCTGCAGGACCCAGGCTTCCTGGAGGAAACATGC
CCAGCTCTGAGGGTTCTAGTGTTACCTGTTCTCTTATTGC
TTCACAAGCCTAGAAATGCACAGTAAAGAAGCATAGAAAA
ACAAAGTGAAATGTCTGAAAGGGATTTTAGGGATTATTCA
GTCCACTGCCTTTATAGATGGAAAAAAAAAAAAAAAAAAG
AAGGCTAGAAAGGAGAAGCAGCATTCCCTAGATAGGGCCA
CAGTTCGTTAGACTTGAACTTGACTCTCAACTTCTAGTCC
TGTGAGCTTCAGACAATCAGGAGGACTATCACTCTAGTTC
TTTCTCAGAGAGAACAAAGTGTTTAATTTCCATCTGACTC
ATTTCACTCAGCAAGCACTGCCTGTGTTCTTCCATCAGGC
CTGTCTATCTGCATGTCCATCAGTCCAGCAGAGACAGAAA
TGTGCCATAAATCACTGAATGTATCACAAAAACATAGAAC
AAGAGCTGTGAGTGTTACCCAAGGCTTGATTTGAGTTCTC
ACCTGAGAAATGGACACCTGCTAGCCCACTCTCACAGTTC
ACACTGGTTCTTATACCTACAAGCTGAGTCTTCACTTTCT
TATAAGGAGATGTGGACATGAATTGACTAGGCCACAAGCT
TATCAATTTGAAGCCATCGCTTTGCTTCATAGATGTAGAA
GCCCTATTTCTCGACAAAGAAGAGGAAAGAAAGAAGAAAA
TGAAGGAAGAAGTGGTAGAAGTAAAGAAGAATGTAAATAA
ACTTTCTGGTTTACACTGAATAAAAGGATTCAGTCTAGCC
CACTAGACAAGTTGGTTTCTCAGTACTAACGTGCCTGATG
CCTCTCTCATGTTTCCAGCCCTGGAATAACAAGTTTCACT
TTTTCATTTCTTCACCCAAAATAAAACTTGAACTTCTCAC
TTCCTCATCTTTTCATTTTCAAATCTCAGAAGCAGCCTCT
TCCACACCTACCCTTGGGGCATATCTGGCCCACTCCCCTA
CAGCCTTGAATGTCACAAGAAGTTCTTAAATTTGCTCAGT
TGCAAATATATTTTACCACTTTCTTTGCAGCTCCCACACA
TTCTTGGATTCCAAAAGCCACTTTAGCATCAACTAGGGGC
TGTTCTGAGGTCCAGACAGCTATTGCAAGGTGGTATCATA
GGTTCTCAATCCCTGGCTAAGAGGAACCTCAGCAAGTGAT
CATTCCATGACACTGTAATGTCACCTGTTAATGCATGTCA
CACGGTCATCCCTGACTTCAGAGTCAGGCTCTCTTTCCTG
CATTATTAAGGTAAAAAGACATTATTTGAGATGAACTATA
AATGTATATATAAAAATTTATCTCTGCGCTTGTTACTTTT
TAGCTTTCAAGTTTCTTATCCTCAGCTGTCAACTCCTAAC
CATCATGGTACTGTCATCCAAAATCTGAGATGCCAAGCAA
TATGGCTTTCAAACTTGGGATTCCTTGTTCCCTGACATCA
GTGGTTCTCAGGCCATAGACTCTCTCTGCCTAGCCGAATC
TCCCTTTCACTTCTCATTTCACTAGATCTCACCTTCTCCT
TTGTTTGCATCTCACTTCTACCCAGATGCCCATTCCATCG
CATCCATTCATTCATCCATTCGTCACTTACTGAGTACCTA
CTGAGGTCAGACTCTGTGAAAGCACTACAGGGCCTGCACA
GAAGCATAAGACACTGTGCCTAGGCTCAAAGAGCTTCCAC
TTCAGTAGTAGGAGTCAGAGAAGCACAGAAGCAATTGTGA
TACTAGGGCAAATGTGACTCTTGTCCTCCAAAATGGGCAT
GAAGTCCATACGGGAAGGAGAAGCATGTTGGTTTGGATGA
AGAGAGGTGACATTTGAGGTAGTTCTCATGGATTGTTTAG
GACTAGAGGTGGAGCTGTTAGGAAGATAGCTATGCATAGC
TATGCTTGCAGAATGTGCAGGAACATGGGCAGTGAAGTAA
GAGTGTGGAGTATACATAGTGATTTCTCAAACATGCTTCT
TCAGATAGGGTGCTATAGGCTGCAAGTATCAGAAAAACCC
AATTAAAAGTTATTTACTTATTTGCCTAGCACGGTGGCTC
ATGCCTGTAATCCCAGCACTTTGTGAGGCCAAGGCGGGTG
GATCACCTGAGGTCAGGAGTTCGACACAAGCCTGGCCAAC
ATGGTGAAACCCCGTCTCTACTAAAAATACAAAAATTAGC
TGGGTATAATGGCATGTTCCTGTAATGTCAGCTACTCAGA
GGCTGAGGCAGGAGAATTGCTTGAACCCAGGAGATGGAGG
TTGCAGTGAGCTGAGATCACACCATTGCGCTACAGCCTGA
GTGAGACTCTGTCTCAAAAAAAAGAAAAGTTTGCTTATTA
TACCTCATATCAAGTTAGTTGTTCCACAACTGGTTAATTG
AGCAGCCTCATAATGTCAGGCTGTGTGTTGGCTTCTCTGC
AATGTTTTTGGCCTTCCCTCTTATATTTAAAAGACAGTTT
TAGAAACTCTAAGTGTCACATCCTCATACAGCGAAGTTCA
TAAACAACAAAAAAAAGGCATGTGTTGGGCTGCAATTCCT
TTTACAAGTGAAAAAAATATCCCCAGAATCCCCCAGCAGA
CTTCCTTTTATTGGCCAAGACGGCATCCCTTGTCCATGCC
TTGGCTGATCACTGGCAACGGGAAATGGAATTAACACGAT
TGACTTCAACACAACAGTATTGACCTCCTGAGCCTAGGAA
GAAGTTCATGAGCACTGGGCTGCCAGATACCAGAATAAAA
TGAGCACTTGAAACTGTAAAGAATAAGAGGGTTTCTGCCC
CCATATGTTTGCTTTCTTGCATCTTTGGAAGCCTTGTACA
GACAGTTCCCTCTCCCTGGGATACCATATCGACACATGCA
CTTTTCCACCAGGAGTTCCCAAAGTGTTGTGTGTAGTTCA
GCCACGTGGAATCTTTATTCTTTGCCTCCTCTACTTAACT
ATGCTCATGTTGAGAGCAGGGGCTATTCTATTTCTTCCCT
ACTGTGTATGCCTAGCATAGCACCTGGCCTACATTAGATG
CCAAGTATGTGTTTGTTGAACTGAATAAATATTTGGTGAG
TAAATAAATGGGTGAGTAGGGGAAAATGAGCCTAGGGGCT
TTAGGTGGAGGAAGTGCCATTTAGATGAGTCTCATAAGGG
GCATAGGTAGCTTTGTACCTCTTCTTTCTCTTGCTTCTTT
GGTCTAAACATTGACAAAACTTCACACTAGATGATGGGGT
AGCTGGTGCCAGGCAGCTCAGCCCCACCTTTAGTAAGCTT
ATGAGGCAGAGACAGGCAAGCAGTTTCCAGGATGCAATTT
GATAGGATGTGAGTGAGAAGTGAGGAGAGGCTAGAAGGAA
AAGAGAGGGAAAGAGAAATCCCCTTGGAAAAATTGCTTAA
ATTTTTTTTGCTACTTATTGGAATCTCTGATGTCCTATTC
TATATCTTTATCCTCACCCTTACCTTGATAATACACAGTG
TTTAATTCTAGGTGAAAACTCATAATGAATTGATCATAGC
CATGGACTCAGTGAGGATGAATATCTTTATGTCGATAAGA
TCTTCCTTCTCTTGATGAGCCATCATCAAGAATATATAGC
CAATGACGTCACTTTGAAATGTTTATTAAACTCACATTTC
CATCTTAACTAAATAGATTGCAGTCAGTGGGGCTGTGACG
GTAACATATCGAGAAAAGGAGGGATCTCAGGTCCTTGAGA
AGGGAACATTAGTACCTTCATTTTGAACTGTATGGTGTGC
TCTCATCCCCATGTTCAATCCCAATTACTTCCATCACTAA
GTCCGAGGAAAGCAGCAAAGACATAAAAATCTCCTAAGAA
CAGCTTCCCTTCTCTCCTCTTCCGGGTTAGCCACTTTCAG
TATCCAGGGAGTTGAGAGGTGTTATGCAGATGTGAGAGCC
AAGACTGTGGCCAGAGCACCCTAGCATTGTGTGATGAGTA
AAAACCCAGGCTCTGCAGCCAGACTGAGCCTGACTTTAAA
TCTGACTCTGCAGCTTATGAACTTGTGATGTGGGGCAAGT
TACTTTCAAAATCTCTTTGAGCTGCAGTTCTTTCTCTGTA
ATATGAGAATAATATTAACACTTACTTCATGTGGCTGTTG
TAAGGAGTAAAAGCCATCATGGGTACCAGAGCTAAATGAA
AGGTGCCTCTTACAGGGTTAGCATTCAATAAATATTATCT
TTGATTATTATTATTGTTCTCACTGTCCAGGCCTGCTTCT
TTGGAAACAAGAGGCGGTGAAAAAAGAGGCTTCTTGAATA
AAATGAGTACTTTTATTCCACTACAAGGATTCAGTCCTCA
AGAAATGTCCTCTAAGAAAAAAGGGACAAACAAAGCCACC
ACCAGAGAGTGAAGCTGATTTGTTTTGAAAAGAATCTTAG
GATTGGAGAAGAAAACCAAATCTGCTCCATGAAATTGAGC
TACAGATAATAAAAGTGTCAACATGGGACAGTGGTCAGAA
TACTGACGCTGTTGAAAAAAATTCATCATAGTTCAGAAAA
ATATATATTCAGGCACCTTGTCAGTGTGCATCTAGTCCCT
CGTTGTCACCCTGGCAGCGGATCTGCTTGGTTTACTGATC
ACAAAAACAGAAAAGAAAGGAACAAAGTTTTTATTATCTC
CAAGCTGAGTGCCACGGGGCCAATATAGCCGTCCATGGAA
GGCTGCCCCAGCGCCTAGTTCCCAGCCTCATGCATCATCA
GCCGAATTGACAGCAGAGTGCAAACTTCATTGTTCCTTCC
AGCCCCTGAGATGCGTTACAGAGAGAGGAACGGGAACTCT
CTTAGTTTAACAGAGGGGCCAAACACTCCCTCCAAAGCTT
CCCTCCTTCCTGGAATTATAGACGTCCTTGCACACTCAGC
CATGGGGAAGCTGGCAGCTCAAAGGGGCAAGGTGGTGGTA
CAGATGCAGAGAGGTCCAGAGAACCCTCGCTGGTGAATGC
AGGTTGAGGAGCATACCCATTCCCTTTCGTGAGTCATAGC
ATCTCAGGCAATCCATCAGAACACTGGTCACCCTGCACGG
GGAGAATGACCTCCTGAGGCATACATCTCCCCTACACCAG
CCTCCCCGTCTAAATTGCTTTGGTACTCATGCAGCTTTGC
GCAGTGTCTGGCACATAGCAGGCTCCCCAGGCAGAGTGAA
TGAACCAATTGAACTGAACTGAAGGACAATAGGTGGGTAT
GAGGAAAGATGGAGCAGGGTGTGTTTCCTCTGAATCTTTT
GGAGGAAAGATTCCTCCTCATAGGCATCATTGGCAGCATT
TCCACCTTCAAATGAGGAATTCAGGAAGAGGAAGACAGTT
TTTAGTCTTTGTGTATATCAGGATCACCTGGGGTGCTTTT
GAAAATGCAAATGACTAGTTTCCATCCCATACCAGGCCCA
CAGATCAACTTCTCCTGAGCATGAGGTCTAGGCATTGGAT
TTATAAATGTTTTTAATTGTTTAAAAGCTGCCCCCAGATA
AAAGCATTGCATTGAGAACCTGAGGAGTCAGGCATGGACC
CGCATGCAGCTGCCAACAGCTCAGTTTCACTCTGGAGCAT
CCAATCAGCAGAGAGGTTAGATTTGGAGTTAGGCAGGGAT
AGGACAGATAACAAGATACCTGCAGAAGGACTAAACATTT
TCCTTGTGTGCTTTGTTTCTCTTATAAGAGCCCAATGTCC
CTGAATATTTCAGTTATCAGGAGTAAACTGACCAGCAGCA
GAATCCTAGAATCCTCCATCCAGACCAGCCACATTGCCAT
CGGCTTTTTTGACAACCTGACCTAAGAGAAGTTTGATGCT
ACCATCACCCCATGAATAGAAAACCCAGACTTCCTGATGT
GTGTGTGTGTGTGTGTGTGTGTGCACACGTGTGTATGGTG
AAAAATCACATAGTATCATGTGCATATAAACACCGCATTT
CTAAAACCTCCATGCAAAAATATCTATGCTTATCTCAATC
CAAAGCCCTAAGTTTCCCTTTGAATTCTTATTGCTAATGT
ATCACCTTCCCTGGATGGGCCTAGCCTAGAAAAGAATTCT
GGCTGAGTTCTTTCTCAGTGACTGGAAGCTCAGTTAAGTA
GCTCAGGAATTAGGGAACTTTTCTCTGTAAAAGGCCAGAG
AGCAGATAATTAGGGCTGTATTGGCCATACTATCTCTGTG
CAATTACTCCACTCTAGCCATGAAATCTGAATTTCACATA
ATTTTTATGTGTCTTCTTCTTTTGGTTTGTATTCAACCAT
TTAAAAAACAATTCTTATCTTGCTGACCCTACCATAACAG
GTACAGCTCAAGAATGCACTGAAGAGGGTCGGGGGGACTC
CCAGAATCTGGAACCCAGGCTAAGACTTCTATTCCTGCAG
AAGAAAAGAGCCATGCAGATGGGCAGGGGTGGAGAAGGAT
GAGCAAAAAGTTTTAAATGTGTAACGGATGCTTGCAAGTA
TGGTGTCTGTTGAAAGCATCTGGCAAACCCCAGAAAAGGC
TCCTGATTGTGCTGGCTGGAACCTATTCACATGGTAATGC
TTTTTTAGGATATTAAAGCAGAGGCAGTATTCAGGAAGGA
AAAATACTTAGAAAGAAGAAAACAATTAGTTTCTATTCTG
GCAATAGGATTATCATTTACGAGAGCCTGAGAAGGAGAGA
GAAAAATGGAGACAGGGAAAAGAAAGCACCTTTTCTTCCC
ATCTAAGTGTAGATATATGTGGGTCTAGCATTACTTTCAA
ATCATCCCCAACAGATTTCTTCCTTGCACTATGATCATTG
TCTGGTTCAGAAATTCCTCTCAATTGTTCAACTTGCGTGG
AAATAATTTTTCTTCCCATGTATTCCTCCCAAATCCCTTT
AAAGTCCATTGTGGCTGGGAACCAAGACATAAAAAAGCAT
ACAACCTCAAAGAAAGGAAGAATGTGAGGCATCTGGGGTG
TGTGCCATTATCTGTGTGTGAAGTGCAGGAGCATATCCTG
ACTCTATCTGCGGCAGAGGTGCTGGGGATGCTATGGTCGT
CTTTCCCAATATATGACCTCAGGGCTGCAGGGAAAACTGA
GGTACCATCCTGCAGGGAAAGATGAGTGGTGCTGATCAGG
ACATATAGCTGGGAAGCAGATATCATTTCCTTCCCTCTGC
ACCAGTTCCTGGCCTGCCACTTCAGATCTGCTTTAGTTCA
AAAGCCCTGTGTTTCTATTTCACCAACATTTGTTTAGCTA
AGCCCAGAGCTAGTAAAATCCTATAGACTCTGCTAAGGAA
ATGCTGCAGAAGTAAAGGGCTCCTCCTCCTCCACACAGCC
CTGGTGCCTCGAGATACCTCACTGCTTCCTTGCTTTGCAA
ATTTTCACCAGGGCCACTACTTACGGTTATGCAGATTTTT
GCCCTTTCCCAGTGCACCCTGCTAAGGCAGGGAAGGATGG
CTGAAGTCCAGTCTGCATTCTGTTTATCAAGCTGTATACC
ATAAGGGCTGTGTCTCATTCCCCCTCCTCCACCGTTATCC
CCAGACAGGGCCACTCTTTTCTTGGCATTGATATTAGCCA
GTGCGACTGAGTGACTATGACTACCCAGAGGGGCGCCCTT
TTTCTGATTCACCCAAAGACACTGCAGGTTCACATTGGCC
CTGGGAATCCACTTCAGGACCATTACCCCAGGGTGTTCAT
CATCCCCATTATTTATCTATCTTTATGCATCTCAGGCTCA
TGAGAGCAAGTTCTAGATCTTTGCAGAAACAGGAGAGGTA
TACTGGATGGTCTGAATCCACCCAGAAGACAAATGCAGGC
AGGTGCTCACCACCAGCCAGAGGTTCCTAACGTCTCAAGA
GAGCGACAGATTAAAACCACGTGCAGGCTGAACAACACGC
TTCACTTCTCTTTCTGGCTCTGGAAATCTGTAGCATCTGA
AGCAAGTCCACTGCAGACCCTATCCGTTTGCCTTGCAATA
ATTAAGCCACAAAGCTGGCTTGCTCAGTCCAGGCATCAAA
GGCACATACAGCTCTCTCACACCTAGAGAACACAGTTGGC
AGAGTCTGGAGCCCCTAGAGAGAAAGGTTCCTGCTCAGCT
TTCTTTCCCCTGAGGTCTTGGGTTTCCTTCATTTTAATCC
AATTAAAGAAAAGAAAAATCAGTAAGTTTTTAGCACTAGT
GGAAAAGGGCTCTGTTGACAGCAGCTTAATCATTGTGCTA
AGTGGGGTTAATTTCTACCCTTGGTCTTTAATAGGCCTGG
TACTGGATATGAATTTTTTAGTTGATGCCACACTCAGGTC
ACCTGGCTGCCCATTTTAATCAGAAGTCTTCCACGGCTCT
AATTTTTATGTTTCTAACTGCTCACCCAGCCTTCTTCTCT
GGAGGCTGAAGATATATGAACTGCAAGACAGATTCTTTCT
GTGCAGAGTCATCATGAGGGAATCCATCCTGCTCTCAGCC
TTCTTCTCCTACCCAAACTCTAAACACACATATACAGTCC
TTGGTCACTTAATTACAGGGATATGTTCTCAGAAATGCAT
TGTCAGGTGATTTCATTGTTATGCGAACATCACAGAGTGT
ACACTCACAAACCTAGATGGTAAAGCCCACTACACACATA
GGCTGTATGGCACAGCCTATGCTCCTAGGCTACAAATCTA
TACAGCATGTTGCTCTACCAAATACTGTAGGCAACTGTAA
CACTATGGGAACTCTTCATGTATCTAAATGTAGATACATG
AATAAACATAGAAAAGGTCCAGTAGGCTGGATGCAGTGGC
TTATACCTGTAATCCTAGCACTTTGGGAGGCTGAGGTGGG
TGGATCATGAGGTCAGGAGTTTGAGACCAGCCCGACCAAC
ATGGTGAAAATACAAATAGTAGTCGGGCATGGTGGTGCAT
GCCTGTAATCCCAGCTACTTGGGAGGCTGAGGCAGGAGAA
CTGCTTGAACCTAGGAGGCAGAGGTTGTAGTGAGCCGAGA
TCGTACCACGGTACTCCAGCCTGGATAACAGAGCAAGACT
CCATCCAGGAGGTGGGGAGAAGAGGGGAAAAGTCACAGTA
GTATTATTTTATAGGACCACTGTCTTATATACAGTCTGTC
ATTGACTGAAATGTTGTTGGTGGCACATGGCTGTATTTTC
CTCTTTCCAGCCTCTGCCATTCAATTGTAGAAAATTGTGT
TTGATTGTGAAGGTATGGGCATGCATCCTTCCTTCCCGCA
GATCACCTGGGAACAGGGCATCACTGCAGCATCTTCTAAC
CTCAAGATGCTGAAAAGATTGAAGAAGCAGGAATCAGGCT
GATACAAATTAAAAGAAAATTAAAAACCATACCGAAGGCC
AAAGCACATAGATAAAAAATCCATTAACTGTTGATTTATC
ATTTGATAACCCATGATTGCTTGCTGAGAAAAGGAAGCTA
GAAGTATGAAAACTGTTAATTTCTATGTGTGATTTGAAAA
ACCTACACAGCTCTTAAAAGTATCTCTCATTTAGGCTAAA
TTAAGTAAAATCCCTCTGAATGCCTTTTCTGGATTGAAGA
ATAATTTGCAGGATTTTTGTAAGACAGGTAGCACCATTTA
GGGTGCAGCAAATATAGCCTGGTACCCTGAAACCACCAAG
AGCTGCTCCCAAGTGACATCTCTGGGCATGGCAGAAACAT
TAACCATATGTCAGGCTGACGTTTACTCTAGCTGATTCCA
AGGGCAGGCATAAAGAACCAGGACTCCGTTAGAAGCTAAG
AATTCAGCACCATGATGAGTCAGACACACTTAGCTTTTTA
ACCTCTTTGGGTTCACTACCTGCAGATAGCTATAATTACT
AGAAATTCCTGGATTCATTCAAACCAGAGGCCACAGTTAG
TAAAGTCAGAATTTCAGTGCAGGCTCAGGGAAAGACTTGA
AGACTGGGGTAGAAGAAATATTTACCCTTGGTCCAAATAG
ATGAGTAAATACGGGCAATAGTCTGGTCAAGGAGTGAAAA
GGAACTTTTTGCTCTTCTGCTTCCAAGATCTTCTTTCTTT
TAGTTGTTTCAAAGTGGAAGAGTGTCTGGATCCCACCCAG
TCCACAGGTTGGCAGACAGGTGTACCAAACATTAGCCCTG
CCTTATCTCTACTATGTGGCCAGCCATCTCCTAGACTCTG
CCTTGGGCTTCTCATCTGCACCAAAAGGGATTAGTCTCAA
AGTGAAGGGTGTCAGAGCAAAGGAGGCCATGCCTGGAGAA
GTCCAGGGTCATCTAGGGTATTGAGACCTAGTCTCCTTCT
TCTTGACCTAGAGGACAGCTATAGGCTGCCTTCCACCAAC
TCGAATGTTCCCCCAAGCCGTCCTAACTGGTCCCTCATCT
TCTGCACTGTTCCTTGGGTTCCCCTTTTGCTCAGAGGCCA
CCTCCTCCTCCCTATTACCGACGTCAGAATGGATATATTC
CTTCCTCTCCTCAGCTTTTTTTTTTTTTTTAATTTTTATT
GCATTATAGGTTTTGGGGTACATGTGCAGAACGTGCAAGA
TAGTTGCATAGGTACACACATGGCAGTGTGTTTTGCTGCC
TTCCTCCCCTTCACCCACACTTGGTATTCATCCCCAGGCT
ATCCCCCCCAGCCCCCCCCGCTGTCCCTCCCCCATTCCCC
CCAATAGACCCCAGTGTATAGTAGACCGCCTCTCTGTGTC
CATGTGTTCTCATTTTTCTCACCCACCTATGAGTGAGTAT
ATGCAGTATTTCTTTTTCTGTTCTTGTGTCAGTTTGCTGA
GAATGATGTTCTCCAGATTCATCCATGTCCTTACAAAGGA
CACAAACTCATCATTTTTGATTGCTGCATAATATTCCATG
GTGTATATGTGCCACATTTTCCCAGTCAGTCTATCATCGA
TGGGCATTTGGGTTGGTTCAGGTCTTTGCTATTGTAAACA
GTGCTGCAATGAACATTCGTGTGCATGTGTCCTTATAGTA
GAACAATTTATAGTCTTTTGGATAGATACCCAGTAATGGG
ATTGCTGGGTCAAATGGAATTTCTATTTCTAGGTCCCTGA
GGAATCGCCACACTGTCTTCCACAATGGTTGAACTAATTT
ACACTCCCACCAACAGTGTAAGAGTGTTCTTATTTCTCCA
CATCCTCTCCAGCATCTGCTGTCTCCAGATTTTTTAATGA
TCGCCATTCTAACTGGTGTGAGATGATATCTCAATGTGGT
TTTGATTTGTATCTCTCTAATGACCGATGATGATGAGCAC
TTTTTCATATGTTTGTTGGCCTCATGTATGTCTTCTTTTG
TAAAGTTTCTGTTCATATCCTTTGCCCATTTTTGAGCTTT
TTTTTTTATTACTTGTACTTCTGGTTCTTGTTTATGTCAT
GCATTCTTTAGTGACAGCATTTCTTTTAAGCAGAGTTCAT
CCTACAGGCTCCATGAAGTGAAGAACTGAGAGATTTTCAT
ACTTTAATAAAGCCTAATCCATGGCCTGATCATAAGAGGA
GTCAATATAAGAAATTTCAAATGATTCAAATAAATAAAAT
TGAATCCAATTAACTCTCTCCAAGCACCTTTATGGTAGAA
GATACCACTGTCATGTTCAATCAAACAATAAGCATTTATT
AAGCCCTTTCCAGCTAGACCTGTGGGAGTTATAAAGAAAA
GCCCTATTAAAATAGTCTCTCTGGGGCTTTGACTATTTAT
GTGTGTATGTGTGTGTGTGTGTGTGTGTGTGTATACACAC
ACACACACACACATATATACATATATATATATACACGTAA
GTATATATATATTATTTAGACAGTTTCACTCTTTCACTCT
TGTTTCCCAGGCTGAAGTGCAATGGTGTAATCTCAGCTAC
TGGGTTCAAGCAATTTTCCTGCCTCAGCTTCTCAAGTAGC
TGAGCTTACAGGCATGCTCCACCATGCCTGGCTGATTTTG
TATTTTTAGTAGAGACAGCATTTTTCTTCATGTTGGTTAG
GCTGGTCTCTAACACTTAACCTCAGGTGATCCACCCGCCT
GGGCCTCCCAAAGTGTTGTGATTACAGGCGTGAGCCACCA
TACCTGGCCTATGTGTTATTTTTAATAAACTATTTGGTGA
TAACTTTCTGAAGGTCAGGGAATTATTTTTTCAAAGCCCC
CACCAGATCCTTATTACAGGAACTGTTATATATGTCATTT
CACTAATCTCATCACAATTCTACAAGATTAATGTGTTTAA
CCCATTTTACAGCTGTCAAGGCCAAGGTTGTGGTGTGTTT
TTCTTTTTTAAGGTCATACAGCTAGTTAGTAGCAGAGCTG
GGATTCAAGCCCAGTTGCTTCTGCCTGAGAGCTGAGCCCT
TCTCATTATACAATTCCATTTCTCAGTGACCCTACCTTAT
TTATCTTTGTGTACCAAGACCCTAGCACAGTGCTTCCTTG
CACAAGGTAGGTACAAACTAAATGATTGATGAATAAATAA
AAATGCAGTCCCTCAACTCAAAGAACTTATTTACAACCTA
GCAGTGGAGTCAATACATAAAGGGGCTAAAAAATAAATAG
CAATTCAAAAGATATATAACAGTCCAGTGCAACAATACAT
AAACTGTCATAAGGCTGTCTAAGATTAATTGCCAGATGAA
TGATACAGATAACAAGTGCTGTAGGGCTGGAATGATCTGG
CAAAGCTTCGTGCAGAACAAGGGATGTTTTTAAGTACAAC
TTTAATATTTACGAAGTGGCCACTCTGGACAAAGCCTTAT
GTGCAAAGATCGACAAAACTCAATCCAAATTCTCCAAGTG
CTTTGAGTGTAGGTGGGGGAAGACAAGTAGAGAGGAAAAT
ACAAAATGAGGCTTTAAAAGGAGAGAGGACTATATATAGA
GAAGGGAGAAGAGGAGATGGTTGTCTGACCACCTTGCCTT
GCTTTTCTTTGCCTGTGGACTCCCAAAACACTCTAGGAGA
GCTTTACTTTGCAAAGTGTCTTCCCAGGACCAACTCAGCT
TCATTTGGAAGCCTGCTAAAAATATGAAATCTTGGGACCC
ACCCCAAACCTAATGAATTAGTATATGTATTTTAATCAAG
AACCAGCTGCAAATCTGGTGCACGTTAAATTTTGATAAAT
GCTGATCTAGAATTCAGAGTATTTAAGCAGCTGGGACATG
TCACCCTTTCCATCCGTGCCACTTGTCCCACTCCAAGGTT
ATCACAGTCCTCTTGGAGGTGCTTTAGTGCGGCATTTAAG
GAAACAGGTTCAGGAGTCTTGTTCTTGATCCTTCTATCAT
TGCTGGCCGATAATTTCTTCTTCACCTGCCCTATATTCCC
TCCTCCAAATTCCTGACTCATCTCTACCTCCACAGATCAC
TTGTTGCTCCCAATCTCCTCTGTTTCTATAGCCAGATAAA
TGTGAATTACTCTTGCTACACAGTCCCCTCAAATGTCAAA
TTCTCTCTGGAGCTGCTGTCAAGGAGGAATTATCTTTGCA
GTTAAATATAGACTCTGACCCTCTTTCCTCCACCCCTGCC
CCCATCCCCTTGAGCCAGAATCAGCAGCAAGGGGAAGAGA
AGAGAGATAATGTTTTGCTTCTTCAGATAGGTAGGTATTG
ATCAGGCAGAGAAGAGAAATAAAACAGATAAAAACAAAAA
ATAGAAGAGAAAGCAAAAGCATTCAAGTCTCAGATGCATC
CTGGCCTGGATACAAACGGGCTGTTTTACTAGGCATGGAT
TTCACCTTCACCTGCGAGTGAGAAGATCAGAAAACCTGAA
GCGAGTTCAGAATTCTTGGCATTAGAAACAGCGAATGTAT
TAGCTGCAATGATTGAAAATCGACCTAATGGTTTTCCAGG
ACAATTTTAATACAAGGGGGAAATGGTCCCACCAGATTAA
AAGTTAGAGCTGCTCACCATGGATGGTCTGCTGAAGAAAT
GAGGCTGCCAAATGAAGAGAAGCAGGGAGTGAATAGGGAA
GGGTGGCAGTTTCCACTCTCAGTGGCTCAGAACGCTTATT
ACGTATGCTGCAGATGCTTCACATAGATTATTTTGTTTAA
TCTTCACACTAGTGCTATAAGGAAGTATTATGAATTCTAT
CCTACAGTTAGGCAAATTGAGGCTTCAAGAGATTAGAGAA
CTTGCCCAATATCAATATAGACACACATATATGTATGATT
GATCCACATTATTTATGTTTTTTGTATTCATGAATATATC
TACCAGCTAAAATGTATTTGTACAACTCAATTAATACTCA
TGGTCCCTTTTCAGTCATTCACAGACATGTACAGAGTGGG
GAACTATTTGTCACGCAGCACGTGCAGTTTCAGCAAAGGT
TCAATGAGCTGACGCTCTGCCTTGTTATTTCTCTGCTCTA
ATACTGTAATCAAGTGATCTTTTAGCAGTCTATTTAGTCC
CACATGATTTTACATTGTTTGTGCTTTCTGTTGGTGATTT
TGCTGTTTAAAATGAACCCCCAAATATAGTGCTGAAGGGC
TGGCTACTGTTCCTAAATGCAAGAATACTGTTCTGAGCCT
TACAGAGAAAAATGCCTATGTTAGATAAGCTTCATCCAGG
CATATATTATAGCACTGTTGGCGGAGAGTTCAATGTTAAT
GAGTCAACAATATATAGTAAATAAGGTGTCTTTAAACAGA
GACACACATAAAACAAGGCTATGTATTGGTCAGCTGATGA
CAACATAATGACCAGAGACTTGAAGGAACCTAGTCTTGTC
CTTCCCTTAGGATCAGTGGTTCGGTAGTCACTAATTCAAA
GTTCCTGGTGATTTTATAGAACACAGTTACTATGAAAAAA
GAGAATCAACTGTATTTTTTAAACCTCTGATATAATCATA
CACATACACATTTATATACTAGTATGTACACACACATATA
TATGCATATTTAGCCTCAGGGATACTATTGGAACAGGAGA
CTTGGAAAATCATTGGAGATGGGGGGAGAGACCTCCAAGG
AACCTGTTAAACTGCTTTCTAAGACAGGACAGTTTGGGCA
AATGTCAGTCTTTGTTTGGATGGATGAGTGCCAAGAGTGG
GGCCAGATTTGAATTGCAGCCTCTAGAGGTCATTTGTTCT
TTTCTTGGTCAGCTTCTCCCTTAAGTATGGTTGAACATGT
GCTCTTAAAACTACACTGAAGAGGGGCTGAGTCATTAGTC
TACTGGTGGTGCCCATGTCTGCCAGACCCTGTTTCCCTGG
CCATGGTTGGAAAGTCAGGTCCACACACTCCAATGTCATA
CTCTTTCCCCTACATCTCCACCCACCTGTGGTGTCCAGGG
ATATTCTATTTCTTCAGTTCTAGAACTTTGGGAATAAGAA
GAAAGACTATTATCCTTCTGTTTAACACAATTAACTCTTC
TGCTCTCCTCTCACTTCCATTAATATTTATCTTTGCCCAG
GCTATCCTAAAACTAAAACTAAAACACCCAGAAATCCCAA
TTTAAGAGCTGAAAAGTATCCCACAAGTTGAATGGCATAT
GATGTCCTTAGCTACTTTTATATATCTGATAATAAAGTGT
ACAGTTGGCCCTCTGTACCCCCAGATTCAACCAACTGCGA
TTGAAAATATCCAGGAAAAAAAAGCAATACAACAATAAAA
AATAATACAAATTTAAAAACCAATACAATAGAACAATAAT
TTACATAACATTTACATTGCATCAGGTATTAAAATTAATC
TAGAGATGATTTAAAATATGGGAAAGGATAGGTGTAGGTT
ATATGTAAATACTACTCTATTTTATATAAGGGACTTGAGC
ATCATGGATTTTGGTGTCCTGTGAATGGGGGGTTACCGAG
CAGTGTGGCTCCTGGGATCAATCCCTTCCAGAAATTTGGG
AAATAAAAAGAAAGGCCCTGGCCAGGTGTGGTGGCTCACG
CCGGTAATCCCAGCACTTTGGGATGTCAAGGTGGGAGGAT
CACCTGAGGTTGGGAGTTCAAGACCAGTCTGACCAACATG
GAGAAACCCCATGTCTACTAAAAACACAAAATTAGACAGG
CGTGGTGACACATGCCTGTAATCCCAACTCCTCGGGAGGC
TGAGGCAGAAGAATCACTTGAACTTGGAACGTGGAGGTTG
CAGTGAGCCAAGATGGTGCCATTGCACTATAGCCTGGGCA
ACAAGAGTGAAACTCCACCACACACACAAAAAAAAAAAAA
TAAGAAAGAAAGAAAAAGGAAAAATTGAAGGTCCTATCAT
CCTTGCATACACGAAGGGGCAGTTGTATTTTATGTACTAT
CATTTCTCCTTTTCCTAATTTCACCAGACTCATCACTCAT
CTCAGCTCTGGTTATTTCTCTATGTTTTTTTCTTCTCTGC
AATTTATTTCTATTTACTTTCGATTCACTCCTCAATTTAA
CACATTCTTCCACCCCAAACATCTCATTCAAAATGCCAAA
ATCAGTGGGCACTTTTATTCTCATTTTATCCTATATCTCT
TTACCTTTTGACATCATTGAGTGTGGCCTCATTTTTGAGG
CATTGTGGAATAATTAAATGAAACTTAAGATTATAGAATG
ATAGGGCAGAAAGACTCCAAAGACAATCATACCAGAGTAT
TCAGTTTGGAGGGAAGAAGAAAGAAAGAGTGACTTGCCAA
AAATCACAGCTCCAGCTGATGGAGCAGTTTCAGTGCTGGC
TCCCCTATTGCATCTGGTGTCTCAGTCTGCAGTGCATGGA
ACTCCAAATTGGTCTCCCATCCCCAAATTATACAGGTCAG
ACCCGGGCCAACTCCGTGATTGGCTAAGCTGGAGTACGTT
CAAGGTGACAGATCTATCTCTTCTGTCACTTCACTCTCCT
CTACCTCCCAAGGGCGTCCACCCCCTCAGTCTGGCCTTTT
GCTGATCATGACACCAGAGAATCAATATCAAGAGGAGAAG
AAGATTGAAAGTGCCAGGCAGAGTCCTTGAAAATGCCATG
CTGTGATGATAAAGGTAAACTGATCAGAACTTTACTGCCC
AGAGTTAAGGACCTTTGGATGTGACAGAGTAAACCAGTTG
CTAAGCTGTAAAGGGATGTGCGTGTTGGGGTATCTTCTAC
TTAATTCTATGCAACATCATTTGTGCAGATTCCCTAGTCA
ATTTCCTGTGTCTGCTTCTGGTATATACCATGAATCTGTG
CATTTGGGCAGGCCCATTCTTTATACTGTGCAGGTGCAAA
GAAAGAACTTTTGGAAGAAAACAGGGAGGAATGCTGGGCA
CAGGTCAATGTAAGTAATCCCAAATATGGCTGCCTCCGTA
GGGGCACGGCACTCAATCCCTCTCTCTAAAACCAATAATC
AAGGAGTTCTGGACTCCAGCTTCTACTTGCTAAGATTCCT
CTTTGTCCTGAGCTCTGCGGAGGGTTCCTCAGGCTGATGG
AAAACTAAAGTGGAATCCATCGTGTTGTGTACATTGCACC
ATAAGTTATACTCCAGCATGTTGAGCGCCTGAAACTCTGT
TAGAGCACAGACATGAAGGTCTTAAAAGATGTGCCTTTGT
TTTTGCAAATTGACAAAGTGTCCTCAAGATTTGGAAGGAG
CAACCAAGGGAAAGGGTTATCCTTCTTTTTCTATCTCACC
AATCTTTACTAATAGACTAAATATTATAGCAGCCTAATCC
CTGTTGTCCTTAAGCTTTTTTGTCTTTTTAAAAAAGTGTA
ATTATTGTAGGGCAGCAAAGAACTAGATTGTCTTTATTAA
ATTGAAGAAGATAATGCATGTGGAAAATGCTTTGCAAATT
GTAAAACACCATATGAATGTTAGTCATTATTATTGTCATT
TATTAACCAATGCTGATTCTCATTAGGAAGCGTTTGGCAA
GCCTATTTCCCACTTAGCCACCCTCAGCATCATGTACTGT
TATTTTATGATGTGGAGGAAGTCAGAAGAGAAAGAAAGCA
AATAAACTCTCCATATGCCATATGCTGTTGGAAAAAAAAG
AACCTCTATTTAAAGATATATTAATTCATTCAGCAAATAT
TTATTGAATAACTATTATTATGAGGACAATACAGTGGTGA
ACTGAATAGCACCTGCCCTCAAAGACCTTAGCATTATGTA
GGAAGAAAAGCTTTTTAAAAAAACTTAAAATTACAATGAC
AAATTGTGTTCAATACTATGAAAAAAAAATGGAGTACAAA
GAAAGAATATAATAGGAGGCTTTAATTAGACTGGAAGAAG
GCTCAAACCAATTCCAGTGCCTAGCACTAGTGTATGTGCT
AGTTATCTATTTATTGGATAAATGCATAAGTTATAAATGA
ATTAATTAATGGACTCTCTGCATAAGTGATATTTGAGTTG
AGACTGAAAGACAAATAGGAATTAACCGAGGAAACCATGG
GACCTTTTAAAGACTGAAAAAGTCCTTTTTTTTTAAGGTT
AAAAATCCTTGAAAAGTGTGGAAAGGGAGAAGGAGGGATG
ATGACATGATGGACAGAGGCAGGCATATGGCTGCTCTGCA
GAGCTCTGCAAGTCACAGGAAGGAGTAGTCACTAGCTGGG
ACTGCTAGCCTGTGAAGCTTTAGCCCAAATGTAACCCAAT
CTGATTTAATCTCTAAAAGGGTCACTCTCACTGCTTCTTG
AAGAATGAAGTAGTAGGGACCCAGGATGGAAGTGGGAGAG
CACTCCACTACAAGCTATCGTAGAAGTCCAGGTTAGTGCT
AATAGTGCCTAGGCTCCGGTGGAGGCAGTGTGGATGGAAG
TAAGCAGACACATTCAAGAGCTATCTTGGACTAAAATAAA
GAGGTTTTTGATGGTTTATTGGGAGGAGATGGAGATGGCA
AAGATGATCTCGAGGTTTCTGGGTTGGAAGCTGGTGGATG
AGCTTAGGAATGCTAAAGGAATTTGGGGTGGATGGTGACA
ATGATTTTAATTAGAGAAGAAAAAATACATCATGATGTGA
TGAGAATGGTGTATCAGGTCTGGGAAGGGTGAGATGGATA
AGATACAGCACAACACCAAATGCCTTTTTCTCTGTGATTG
ATATTGATTAACATATGTCTTTCAAAAGCACCCTGCATAC
AGCATGGTTCTGTCAGCTGCAAATAGACAGTACAGCATGA
CATGGAGCTCTTCTCCAGGATCAAGGAGGTTGGAAGGGAA
GAAGCACCCTTTACATTCACAGGCATATAATTTCAAGATT
TCCTAAAAGGTGACATTGTTTTATTAACTAAGCTATGATC
AGCTGTTTACTTTCCACACCATCCCTGCAAGGAAGTTCTC
TTTTCATGACTCTTACTTTTTTCCAATAATGTTTTGGAGA
CCACCCTGATTATGTGATAACAATATTTTGTTAAGTTGTA
GTAAAACACACATAACAAACAATTTGCCCTCTTAAAATCA
TTTTCAGTTGTACACGTCAGTGGCCTTAAGTGCATTCACG
GTATTGTATAACCATCACCAGCATCCATCTCCATAACTCT
TTTCATCTTCCCAAACTCAAACTCCGTGCCAATTAAAAAA
TAACACCCCATTTCCCCCTCCACTATACAAGTATTTTCAA
CTTAGATTTAACATTTTTAATTGCTTTATGAAGAAAGATC
TTCAGCCGGGTGTGGTGGCTCAGAAAGACCTGCAGCTGGG
CGTGGTGGCTCACACTTGTAATCCCAGCACTTTGGCAGGT
CGAGGTGGGTGGATCACCTGAGGTCAGGAGTTCAAGACCA
GCCTGGCCAACATGGTGAAACTCCATCTCTACTAATAAAA
CAAAAATTAGCTGAGCATGGTGGCGCATGCCTGTAATCCC
AGCTACTCAGGAGACTGATGCAGGAGAATCATTTGAACCA
GGAAGGTGGAGATTGCAGTGAGTCAAGATCACACCATTGC
ACTTCAGCCTGGGCAACAAGAGAGACACTCTGTATCAAAA
AAAAAAAAAAAAAAAAAAGAAGAAGAAGAAGAAAGAAAGA
AAGATCTTCTGCCGCCTTCGGCTGAGAATTAGGCAGCAGG
CAGAGGAGAGAAGAGCCTCCCAGACTCAGTCCTGAGTGAG
CACCAGCTTTCCCCGGGGGCCTGTCCTTGTGAAACAAGTG
GAACTGAGAGAGGCAGAATCCCAAATAAACACTGAAACCT
GGAGTGTCAGACACCAGCTTCTTGTTCAGTTTTCTCTCAC
CACCAAGAGACTTTTTATTGTGACTTCCCAGCCAAAATCT
TAATATTTCTGAGTGTTTCGTTTTAATAGCTTTACTGAAA
TATAATTCACACAAAATACAATCACCAATTTAAACTGCAC
AATTCAATGGTTTTGGTATAGTTACAGAATTTTCAGCCAT
AACCCCCATCAATTTTAGACCATGTTCATCACCCCCAAAA
GAAACCCTGTGCCCATTAGCAGTGCACTCCCCATCCTCAC
TCCCACCAGAGCCCATCCCCAACCAGACTGAGGCAACCAT
TAACCTACTTTCTTTATGGATCTGCCTATTCTAGACAATT
CATATAAATAGAATCACACCACATGTTGGCTTCTATGACA
AAATGTTTTGATTTAACAGAGGAATGCATAGCCTTTTGCC
AGGATGTCCCTTATTAAGCAGTGAAAAACAACAGTGCTGA
CCCCAAATCGCAGCCGGGTAAGCAGGGAGAATTGCAGTGT
TAGAGAGACTGCCGGAAATCTTCCCCTGGCCTCAGGCTTC
CCCAGGGCAGGGGGATCAGGATTTCAGAGGCATCACTTTC
TAAAAGTATAAAGGCCTTTCTTTCTGGCCCTGGGGATTCC
CTAGGGCCCAGTGCCCCAGGTGATGGGAAAGCCTGGGACC
TACGAGCATGTTAAATCACAATTCCCTGCCCTTTATACTA
GAGAGAGGTGGGGAAGGACTCAGGTTTAAACCAAGAAACA
GGGTTTCAGGCAGGCCAGGGACCAGGCAGCCTCCCAAAGG
TCTCATGTTTTTAGGGAAGTACTTCCTCTAAAAAATATAC
CCCTGCCAGCAAGATAGCTATTCTTCCAGATAGCAATTCC
TTCCTGTGGGCAAATCATAAACTCTTTCTCCACGTGTTTA
GTACTTTAGTTTACCAAGCACCTCGGCACATATTGCCTTT
GCAATATCCTTCATTCTATTAGTTTTGATAGAACACTATC
CATCTGTTTCCTTGTAATGAGGTTGCTGAGCACCAGGCGC
TTTGCCTCGTTGGTGCTCCCAGACCACTTTATATTTACCT
CTATTATAGCACTTATGGCCTTTTGTTATGACTATTTGTT
TATACAATCTATTTGCCCCTTTAGACGATGAGCTGCTACA
GAGCAGAGGCCTCTGGACCCAGCACTCCACAGGACACATA
GTAGGCAGGCAGCAAGGAATTCCAGTGCTGGCCGGGTGCG
GTGGCTCAAGCCTGTAATCCCAGTACTTTGGGAGGCCGAG
GCGGGTGGATCACGAGGTCAAGAGATCGAGACCATCTTGG
TCAATATGGTGAAACCCTGTCTCTACAAAAAAAAAAAAAA
AAAATACAAAAAATTAGCTGGGCACGGTGGCACATGCCTG
TAATCCCAGCTGCTCGGGAGGCTGAGGCAGGAGAATTGCC
TGAACCCAGGAGGTGGAGGTTGCGGTGCGCCGAAATCGCG
CCATTGCACTCCAGCCTGGGTAACAAGAGTGAAACTCCGT
CTCAAAAAAAAAAAAAGAATTCCAGTGCTCACAGCAACCC
CATTTTACAGGAAGAAGACAGGATGTATTAGTCCATTCTC
ACACTGCTAAGAAAGACATACCCGAGACTGGCTATTTTAT
ACAGGAAAGAGGTTTAATTGACTCACAGTTCAGCATGGCT
GGGGAAGCCTCAGGAAACTTGTAATCATGGCAGAAGGGGA
AGCAGCATGTCCTTCTTCAGGTGGCAGCAGCAAGGAGAAG
TGCCACGCAAAAGGGGGAAAAGTCCCTTATGAAACCATCA
GATCTCGAGAGAACTCACTCACTATCATGAGAATAGCATG
GAGGTAACAGCCCCCATGATTAAATTATCTTTCACCAGGT
CCCTCCCATGACGTGTGGGGATTATGGGAACTACAGTTCA
AGATGAGATTTGGGTGGGGACACAGCCAAACCATGTCACA
GGGCATAAAGATAAAAGCCATTTCCCAGTGGATACTATTC
AATGAGGAACTTGTATCCAAGTCTTCTAACTGCAGACTTA
GGGCTCTTTTTTTATTTTGTACTGGTGTTCACTGACACCT
GTATAAGTCGTTTGCACTTTACAAAGGGAAAGTGAGCTTC
ATAATGGCCTTGTAAGGTAGTACAATGTTTTTTAACATAA
CAAATAAGGAAATGTCCCCAAAGATGTTAGGCTACTTAAA
AGGGAAACCTGCCTAAAACAAGGGCTTTGCAGAGGTGTAT
TTCAATGTTAGTTTCATCTCTTTGGGCCACTTATTTAACT
CTCTGAGCCTCGGTTATTTCATCTCTAAAATGGGAATTGT
AAACCCTGCCTTGCAGACGTTTCTGAGGTTTATAGATAAT
GTAAAACACATTGCTTAGCTCCAAGTATACACTGAAGGAA
AGGTAACTTTTATTATTGTCAATTTGAAGTTGGAGGCCAA
AAGCCACATCTACATGTTCTAATAAGAACTCTCTCTGCTC
TGGTAATACTCTTCTTTACAATATAAATGCCATGGGAGAA
ATAACAGTCCAAGATGGAACAGCAGCAGGAGGTATTAGAG
AGGAGTATTGGGGAGATACCAAAAGACAGGCAGAAGAGTG
CTGAAACTTGGGGCTGGAGGTGGCAACGATAAACTTCACC
TACTTAACTATTATTGCTCAATGGGTGTTCCTAGAGGGTA
CAGGGAGTGGAAAGTAAGGCAGATGTTTTACTGTGCAACC
CACCCACCCCTTTTAAATTCTCTAGTGAGTAAAACAGAAA
CAAGAGACAGGGAGCCTGTGGTTCCTGCTGCTCATGTAGT
GCTCCAGTATCTTACATTCCCTCTGCTCCCTCTCATTCAC
TCTCTTCCTTGGGAAAGAACATTTTGTGACCTGACACCTC
CCTTGAAGCTGGGTAAGTGGGTTTCCAGATTGGCTATAAA
TCAGAGAAGCATGTGCCTTTGTGTTTGCCTTTGATGTGTG
AACACTTGTCTGCATATGTCTCCTTTTTGCAATGTTTGGA
AAACGAGGTCTGGAAGATGAAGTGTTACCTCTTGCCTTGG
CCACACTCGGAATGAACAGCCTCATCGCTCTGCATTCATT
TGGTGTTTATGGGAATATCATATGTAGTTCTGTCGACATT
CCCTAACCATTATAATGCAGTTACTGTAGATAATGCTCTC
CTAGTGCAATATGTTATCACCATTTTAACAACCTGACATA
CGATCGGCTCATATTATCACTTAAATGAATCCATTAAGCA
GCTAGAAGCTTCCAGGAGTAGGACGCCAGAGCATCAAATG
GGGAAGTCTGTGCCACTTCCAAGGAGGCTGACCTCATCAG
CTAGAGGGAAGGCTCAGTTCTACTTGAGGGTCATCCAGCT
AGCTCACCCAGGGACTTGTGAAACTGTTCTCTTCAGAGGC
TAAGCTAGATCCCAGTCCCTGAACAAAGAGAGAAAGTCCT
ACCTTATTACACTGTTCTTTAATATAGAAAAGAAATGCTG
GTGCCCGTGAGCAAAGCAATGAGACGGAATCAGATTCACA
GTTCTGGCTACAGAGCTAAGTAGTTTAGGTCTGATGGAGG
CAGCAAACCATGTTGAGGCCTAAGACTGCATCTGAAATTA
CCAGTTGCTTGTGTGGTTTGATTTGAGGGACAATAAGAGT
GTCAACTAACATTTGTAAAATGCATGTGATTTACAAACTC
TTATCACATATGTATTTTATTTGATCCTTAAAAGCACCTG
GTAAGGTAAATCGTATTTTTACCCCATTTTAGAGATAAAT
AAAGAAGACTTTTATCAAGCCAGTCTTAAAGGATAGAAAT
AGTAAACAAAATAATGCATGTGACATGTTTAGCCCTCTGT
CCATATTACTTTCCATTACATTAAGATATCCCTCCACGGG
AAGGGTTGTCTGTCCAAAATTATTTTTCGTCTATCTGGAA
CTGAATCTGTAAATCCCATCAACTCAGCAGATTGATTCCT
ATTGCATCCAAGAAATGGGTACTTGTGGAAGTCTGGCCCT
TTGAATTCATGTTCATAAATTGTTAAGTTTTAGGATTAGT
AGCATTTCATTTACCACACGCACTAGCAAATGAATTTCAG
ATGAAATCTTCTCACACCAGAAGACAGTGGGAAGTACCAG
CTTTCTGGGAGGTTTGGCTCAGGGGAGATTTTGAATTTTA
AAATTAAACAATGGAAAGTTTGTCCTCAGTTGGGACAGTG
TTGACTTTTAGAATCAGCTTCCAGGAGGCAGGAGATAAGA
GAGAGAGTGACGATCTCATGGCTACGAGGGAAAGAGACAC
CTGAAGATAGGAGGCTTAGAGTACATCACCCTGAGAGGAA
CCACAGGGCACAGAGGACACAGGGGCTCCTGTGGAAGCAG
AAACCTGCTCCCTGTAAGTGGCAAAGTCATTCCAACACCA
GCTGGGGCTTCAGTCCTCTTCAGAGCTTTGGATTCTTTCA
CCCCAGATCCTCCAGGTCAGAGGTTGAATTCCTCATGGCT
CTTTCTGTGTTCTGGGGTGTTATTTTCAGAATTATCTCTT
GCTTGGAGCTCAATGACACCTTCTTCATTTTTTTTTTCTT
GCTTTCATTGAAGATCTGTGAGACTGTGCTAGGGAGAGGC
TGAGGTCACAGTTCACAGTGGCTCCTCCACTTCTTCCTCT
ACCTCCACTCTTTCCCTCACTGCCGGCTCCAACCTGCTCT
TTGCCCCACCCTCTTCAGACACCCCCAGAGTCAACATGTC
CCCCCAGTGACACAGGGGTCTATCTGCTCCCCTCCTGGGA
GCAGCCCCATCAGGTCACGCTGCCTGTTGTATTCCCCAAA
CTGTTCCTAACCTTTGTCACCCGTCTTGCAGAATTCCTGT
GGATTTACCTCCTCCATCTCATTTCAACCATTCTTATGTG
CATTTTAATTTTCCTTCTCTATCTCCATATTTCCTACAAG
GCCAGAGGGGAGAAAAGAGGACAACCAAAAGGAGTTCAAG
GGCACTATAGCAAACCATATCTACTTTACAATCGTGTCCT
GACACTAATAAGCTGCAAATGGCATTCGCCTGCCAGCAAA
TAACTTGGGACAGCTAGAATAGATGAGATACCGTCGACTT
AACTTCTAGCAGGACCAATATGCTAAATATGTAGGAACCT
GCATGGTAGAAAGTACTTTATCAGCCACAGAATCCTAGAG
GTTGTGGGTGCAAGCTTCTCTCTCCAGATGCTTCCATCCT
ATGTTCTTCGATCGTTTGTCTGAACAAAGAGGTACAAAGG
GCCGTGGCCCAGGGAAAACAAACTCAGTGCTCAGCCATAT
ATCTGGTGGAGATGGGAGGCACTTTGGTGAGTCCCAGACA
AATAGGGACCTTCTGTGAAAGGGAACCATCCCTTGCCCAC
TGGAACAGGTTTTTCATAAGAAGCCTGACATGGATTTTAC
CCCCTCTGTGGTTAATGGGGTAAAAAAGGGCACTTCCTCA
GTTCTGCAGCCTGCACCATCACATAAATTGAAACAGACAG
AATTACCATTGATACAAATTAAAAACAAATAAAAAGGGTA
CACAGAGCTGATTCTGAGAGTTCAAACTCCATTACCAGCT
GATTTACTGAGCAGTGACCTGTGATTGTTGGGGGAGAGGG
GAGGAGTGAGGAGTCTAGGTGAATCCCATCAACCCCATTG
CCGTGTGGCACACCAGTCAATAAGCTATTTAATTTAATGG
GAAATGGTATTGACGAGTCAGAGAATGCAACTCACAAAAG
CTGCAGCTGCAAGGAGCAGATAAAGTCTTCAATCCAGTCT
CATTCTTGGGGTATCCACCGCTCAGTATCTCCTCTGTCAG
AATCAGGGAAGGGATCCATGGGATTCTGGGGGTCTCGGGG
TCCCAAGGGGACAGTGCTTAGGATAGATTACCATCACCGA
GGAATGGATTCAGCAAAAGGTGGACTGGAGAGCAGATTGG
CAAGAAAATGGGAAACAGATTTTCCAACCGAAGGACAAGG
CAATAAATAACCTCTCAGAGTGAAGGTGGCCAGGAAGGGG
GAGGCCAGTAATCCCAGAAGGAATCCCATCAGCTGCATCC
CCAGCAGAGAAATGAACTCATCTGTGTGTTTCACTCCTTT
TTATGGGGTCAGATCACGACTGCAATGCTCCTAGAACCTG
AAGGACTCTTTGCCCACCACAAAACTGAAGCTGAGAAAGC
CGAGGTCACCTGCTGAACCACTGCAGCTGCAGTGGGGAAG
GCAGGGGAGACTTTTAGAAATGAATCAGATGTGTAGAAAA
TCAGAGCTGGACAGGGCCTAGGAAATAATCTAGTTCAATG
TCTTTGCCACCCACAAACACATCGAGAAAGTGAGGCCTAG
AGAGAAACAACTCATATGAAGTCACAAGGCAAGTGTGAGA
GAGCCAGATCATGGCGCTCCCCGTCCCACACGGTCCCACA
CAGTTCCCACTGCTGGTGAGAGTGTAACGGATACAAATGA
ACTTATAAGATCTGGACCATTCCCTACTTTAGCACACTCA
GTGAGATCTGGGCCCGAAACACGAAGATCTGAGTTTGAAG
GAATAAACATAAAAGAGCTAGTCAGTAGAGCTGTCTCATA
AACTATTAATTATTTACTTAACAAGCATGTACAGAGTATC
TCTGTGTTAGATATTGCTTCTAAGTGTTTTATAAACATCA
GTTCCTTTAATCTTCAAAACATCCCTGTAAGATGGTACTA
TTTTTATCCTCATTTTTACAGATGAGGAAAGTGAGGTACG
GAGAAGAACTGCTCCAAGGCTCACCCAGAGAGGAAATGGA
AGAGCAGGGATTTGAAGGCAGGTGGTCTGACTTTAGAGTC
AATATAATACATCATTAACCTCCAATAAGAGTAATACTGG
CTACCACTCACTGAGAGCTTTCCAAGTGCCAGGTATGGTG
GGAAGCTTGTATTTTGTTAAAGTCAAAACAATTCCTGAGA
TAGATATTATTTCTATTGACAAATGAGGAAACTGAGGGTC
AGAAAGGTGAAAAACTTTCCTGAAGTCTCACAGCTTATGA
AGTGTCAGAGCCAGGATTTGAACCCAGGCCTGTTTGACTC
CAAAACCCACACTCTACTATTTGAGAGAGCCCGCTGCACA
CTCAACAGAAGAACCAGGTTCTAACCTCAGATTTCATACT
GATCTATCATGCAACTTAAATTTCACCTTCTTATTACTGA
GTCAATTATTTAGCCTCTAGGTGACTCGATGTCTTCATTT
GTTAAATGAAAGTGACCTCCATTGTTGTGAAGATGAAATA
GTCTCAATTTATCAATGAATATTTGTTAAGCAACTACTAT
GTTCTAGGTACCATTCTAGGCATTGAGGATACAGCAGCAG
GGTCAGCTTCATGTGTAAATACTTCATGGGTTTACGACCC
GTGCAGTTGCACAGGCCCTGCATTCTGAAGGCTCTCACAT
GGGAGTTTCATGCTCCGAGACTGCCATCTTAAACTCCCAA
TGACTGTGTTTTTGAATTTGAATTTTTAAGTGAAGTCTGA
TGGAGCAGTGGAATAGGCATGGATGCTTAGAGCTTCAGCC
TTACATATGGTCTTGTATCCCTTAAGTAGGTGATATCCCT
ATCTGGCCTTCCCCTCTCTGCTCTCAAACATAGCCAGCAC
CACCTTCTGCCTCCAACAGGAGTCTAGGTACAGACATGGA
GTGGGTCAGGAGCATATGCCCTGCAGCGTCTTGGGAAAGG
GTAGAGCAGTGACCATTTCTGCTCTGCTCTGGCAGTGCCA
TAGCACATTTGGCAGATGACTTGGAAAGCAGCGTCTTGCT
CACTCTAATCCAGGTACCTAGTTCATCCTGGCGCAAAGGG
TTGCAGTACACTTGGGAGGTGCCAGTCTGCCATGGCTCTG
ATCCCTTGGAAGACACAGCACATCAGTCTTACAACTGGAA
CTTGGCAGCCCATGGGCCTTGAGTGCCCTGGGACACATGG
AGGGTACCCAGTGCCTAAGAAGGCCTGCGCTGGCCTGGCA
AGTATGCCCTGTGCCTAATGGAGTCAACATCAAACAGCAA
ATAAAACCGCTATGACAGACCAAGAGAGAGAATCTGGAAA
AATGGAAAAAGTTTGATGTATAGTACCTTGACCAGAACTG
TTTTCAGGCTTTTTGAATAAGAGGCCTGGGCCGGGCATGG
TGGCTCACGTCTGTAATCCCAGCACTTTGGGAGACTGAGG
CAGGTGGATCATGAGGTCAAGAGATCGAGCCCAACCTGGT
CAACACGGTGAAACACCATCTCTACTAAAAATACAAAAAA
ATTAGCCAGGCGTGATGGTACGCACCTGTAGTCCCAGCTA
CTCAGGAGGCTGAGGCAGAATTGCTTGAACCAGGGAGGTG
GAGGTTGCAGTGAGCCGAGGTAGCGCCACTGCACTCCAGC
CTGGTGCCTAGTGACGGAGTGAGACTGTGTCTCAAAAAAA
AAAAAAAAAAAAAAAAAAGAGGCTGTGTTTTCCCTTTGCA
CCGGGCCCCTGTATTAACTTGCTAGTGCTGCCATAACAAA
ATGCCACAGACATCAATGATGGAAATTTATTGATCAGAGT
TCTGAAGGCTGGAAGTCCAAGATCAAGGTGTTGGCAGGAT
TGCCTCTGTTAGGCCTCCCTCCTTGGCTTGCAGGTGGCTA
CCTTCTCTCTGCGTCCTCACATAGTATTTTCTCTGTGAAG
CTGCTCAACCCTGGTGTCTGTCCCCTTTCATGTCTAAATT
CCTCTACTTATGAGGACTAGATCCCACCCTCATGGCCTTA
TTTTAATGTAATCACATTTTTGGAAACCCAGTTTTCAAAT
ACAGTCACATTCTTAGGTACTTAGTGATTAAGATTTCAAC
ACATGAATTGGGGGAACAGAATTCGGCCCACTTGTGCTCC
TCACATTGTGTAGTTGGCATTGTAGAGAGGTGGGAAATGA
TTCTATTTTTACAGATCTATTTTTTCTGAGTGAGGAGGTA
GATAACTAAAAAGCGAATTACACAGAGTAAAAGGAATGGT
GGGGAGGAACAGGGGATGCATTTGCTGTATTATATAAGAT
GACCAGGTGAAGCATCTCCGAGAAGCCACACTAAAACAGA
GACCCAAAGAAAATCAGGAAATGAGCCAGATGTATATCTG
CATAGGAGAAAGATAAAGGTATTACACTAGTGCCTGGCAC
ATGGTAAGTCTGATAGATATGCTTGTCAGCAGCAGCAACA
GCAGCACTATTTTTTCTTTGACTTTCCTAAGCCTGTTCTG
TTGCAAGTCATGGAGATCTACCTCTACTCTTTAAGTCTTG
AGCAGTTCTGACCAAGACCAATCAAGTTCAAGGATTCTCT
GTGCTGCCAGCAAGTGAAGTCTGAAATTCATCCCTTTGCT
GTGAGCTCAGTATATAGTAGGCTGAAAGTGACTATGCCTT
CAGTATCAGCTGAGCCACAAACAGCAGACCCCCTTACTGA
ATCCACTCCACATATGTGATGAAGCTGCTAGATCCCCAGG
TTCCTCCCTGACATTCCATTTCCCAGGCATGACTGGAGTT
CAGCCCTCTACCCTGGCTCTTTGCCTAGGGCCTAGCTCTG
GTCAGTCCTTCCAAAACCCTGAAGTTCTTTTCTCTAAGCA
GTGGTTTTCTACTGGGTGGTAATTTCCTCCTCCTCCCTGT
GCACCCCAGGAAATATTTGGCAGTGTCTAGAGACATTTTT
TGGTTGTTATCACTGGAGGGAGGTGCTACTGGCATCGAGT
GAGTAGAGGCCAAGTTTACCAAATACTTTTTTTCTTTAAT
TTTTTTTGAGATGGAGTCTCACTCTTGTTGCCCAAGCTGG
AGTGCAATGGTGCAATCTTGGCTCACCAAAACCTCTGCCC
CCTGGGTTCAAGCGATACTTCTGCCTCAGCCTCCTGAGTA
GCTGGGATTACAGGCATGCACCACCACGCCCAGTTAACTT
TGTATTTTTAGTAGAGATGATTTCTTTACATTGGTCAGGC
TGGTCTTGATCTCTCTACCTCAGGTGATCCGCCTGCCTTG
AGCTCCCAAAGTGCTGGGATTACAGGTGGGCGTGAGCCAC
CATCCCCCACCTGCCAAATGTTACAATGCAGAGGAGAGCT
CCCCAACTAAGAACTATCCAGCCTAAAATGGCAATAGTGT
TGAGGCCGAGAGAACCTTGCTAGAGGGCAAGCAATTCCAA
TAGAAGATAATGCACCAAATGCCAAACACAAACAGAACCA
GGGAGACAGTAAGGAATGTGCAATATATGGCAAATTGTCT
CCTTAGTGCAGGATCTGTCGGCTTACCTTACCACCCAATT
CCTTTCCCCAGGACCCTGGACAGTGCCTGGAGGTCTCCTG
CTAACCCAGACCTGGGGTGCTGCTTCAGTAGCCTTCAGTG
CTACTGTCCTGCAGATGCATTTCACTGGAAAGATCATCAT
GACTCCAGATGGGCTTGAATTCATAAACCCCTTTGGAGAT
GGAATTTTTGCAGAACACCCTATTTCCCATGGAGGTAGAC
TGATAATTGGAAATGGCTACGTGAGACCAGGCTAAACCCT
AGCTCCCCATGTCTCCCTGGATGGTTTACTACTGAGTCCC
CACTAGGGATGGCATGACATTATTACATGCCTTTCCATAC
CACAGTCATATTGGAGTTTCATCTCAGAAAGAGTGTAAGG
CCTGATTTAACATAGCAATTGTTATGATTCTGTGGCACAG
AATCTATACTGACAACAATGTCTGTTACATAAACTTCCCT
TCCACTCCCCCAAATGCTGAAGAATCTTCCCACAAGGACC
TTAGGCTACTTTTTAAGTTAAATCAAACTTTCTCCTTCCA
CAGGAAGCATCTGTCCCCACCCAGCCTTTGAACAGTGGCC
TTCTGTGAGTTGGGGGTTGAGGACAGGGTGGTGGAACATT
TCCCGATTCATAGGTCAGGGAGTAATGGCACAGGGACTAG
CCTGTCCCATTAGTGTCTGAGAGCTTTTGTGATTCCCCCA
AGGCATGTTCCAGGAACCTGAAAACTCCCTTCAGGCAAAT
TTCTATGGCAACAGACAGAGTCCCAGAGATGAAAGTTGTA
TTCTGAATGTTACTCTCAGGAAGCTATCACATAGGGTCTT
AAAGATGTGGAGCAGGAGAGGACATTGGAATAGGGGGAAT
GTGTGGTGAGTCTGAAGCCAAGTTATGTATAAAGCCTGTG
GAATCTCTCCCAAAAGGATAGAGGTAATCGAGAGGGAGAG
CACACCAACTGCTAAATATAAAGCTAGAAGTGAGAGAGAG
GAGGCGGTGGCCACAGGGGATGTTTTGGTATTTTGGGTGT
GGGATGCTCCCCACTCTCTTCTGCATTTTTCTTCTCACCC
TCACCCAGAAATGGATTATTGCTTCTCAGTAAAGGTAAAG
AGTTAGCTTGAATTTGATCATGGTAGCAATGAAAGAGGGA
AGGAAAGATTATATAACATTCTTCCAATTTTGAAAAGCTT
AGCATCATGAGGCAAAACACTGGACTTATTATAGAATCAA
GCAGTACAGATCCAAGTTCCATCACTGCGGCTTTTGGCCA
CCCAATCCTGGCCAATAAGGGGACCCTGTAAACCATGGAC
TTTCCGTAATAAAAACATAATAACCACTCTGCTTCCACCA
GAGCCCTTTTTAGAAATCAAATGAGATAATAACTGTGAAT
ATGTTTTGTAAATGATAAAACATTAAACTAGCATTTTCCA
TAATGTTCTCTGTAGAACATTAATTCCATGGGATATTAGT
AAGATCCTCAAGTCAGAAAAACAACAATAAAGTTAAAAGG
TTGTTGTTGTTGTTTTAATTGTAGGATTTGTGAATATCTT
TCCAGTACCAAATGGACTGTGGAATCTTTTATTCAGAGTA
TTTTGCATGACTAAAGTTTTCAGAGCACACTTTGGGAAAG
ATTTCCCTGTAGAAATATAAGAAATTATTCACACTATTTT
GAGCTGTTGCATGAATGGTAGTAATGTGCAGAAGAGAAAA
GAAGTCAAGGAGTGGGACCCCAGAACCCAGTGCTCCTCGG
GTGAGTCTAATAAATATCACAATTTGAGAATCCTCAGTTT
TTAGAAAGTGGACAGAATTGTGCCTGCTCCCCTCCAAAAG
ATATGTCGAAGCCCTAACTCCCCATTCCTCAGAATGTGAC
TTAATTTGGAAATAGTGGTCTTCAAGAGGTAATCAAGTTG
AAATGAAGTCATTAGGGTGGACCTTAATTCAATATAACTG
GTGCTCTTCTAAAAAGGGTAAATTTCACCGTAGAGACAAG
AGAACATCAAGTGAAGATGAAGGCAGAGATTCAAGTGATG
CATAAGTCAAGGAACACCAAAGACTGCCAGCAACCACCAG
AAACCAGGAGAGAGCCTGGAACAGAGATTCTCCCTCACAG
CACCCAGAATGAAGCAACCCTACCAACACCTTGATTTTGG
ACTTCCAGCCTCCAGAACTGTGAGACAATGGATTTCAGTG
TTAAAGCCATCCAGGTTGTGGTATTTTGTTACAGCAGGCA
GACACAGAAACTAATAATCCACATATCCTGTGAAGAACTG
GGCAACATCAGGCTTTGCAAGGACCTGGTATGTAGTTAGA
ACTGAGCACACAGCTGATGTCAGTGCTGGGCTCTATTTCA
TAAGGTCATAACACAAGTTGCTGAGATTCCCGGTGCTTTT
ATTTTTCCTCTTGAGCTCAAAGCAAACCATGTTTGAAAAA
CTGAGTAACTCTTAAGATGAGCTGCCTTCACTGGGGAAAT
CCTTGTTCTTATTCAGAGGAGGACAAAGGGATGGCATACC
TTTGCAATAGCTGAGATACTCAATTCTCTTCAACAAATAT
ACACACCCAAGCCATAATAGAGATACGGGACAGGTATGTC
ATCAGCAGAAATGCTATTGGGTCTAGACTTAAAATGTGAT
TATGGTGTCCAGCACCTGGCACAGAAGAGGTGTCTGACAG
GGAGAGGGATAACACAGAGGTTGGGGCTGAGTGGCTTTTC
ACAGGGTTCTAGATCAAACTCCATTTAATTTTAACCAATA
ATCTTCCAAAAATTATAAGAGTTATCCTAAGTGCTATTTG
GCACAGCGTTTTTAAGAAACTGCTTTTATTCTGAGATAAC
CAACTCTAAGAAATATTCAAATGATATATTGAGATATTTC
TTTATGACTTCTGACAGGGTCAATATTCATCCTCTAATGG
GGCATGTTTTCAGTGCTAAGCAGTATGGATTCAGAATCCT
GAAGTTGCATTCCTGACTTTCTATTTCAGAGAGTATCATT
ATCACTCTTATTTTCTCTCAAATTCTGATACATTATGTTG
AGTAAACTCACTTTATTCATAAACTCTGACAAATGGAAAA
ATAATGTAGACAGAATAAAAGCTTCTGTTTTGCCCTGACT
TCCAGGAAGCTCCAAGCTAAATTAAATGTTCCATGTCAAT
AATTATCAGAATTTTTGCTTCCTCTACTTTTTGTTTGAAT
TTGCTATTTCTATTTTTAAAGACTTAGTTTATCATTAGCT
CTCTGAAGTATAGTTTGGATCTCTTTTCTGGCTCCAGAGC
CAAAATATTCAGCTGTCTACCATGTATCTTTGCCTAGATA
TCCCACAAGAACTCGAGCTCAAGATCACATCAAAATTATG
CTTTTACTTTTCTTTTTAAACAGACACATCATCCTGAATT
TCTGTCTGGATGAACATTGCCACCATTCACTCAGTTTCCC
AAGCCACATATTGGGGAGAACTTTAGACACTTCCTTCTCT
CTCACCACCCACACTTAATTTACTACCATTCTGTTGAAGT
GGAGTTTACAATTTCTCAAATCAGTTTCCCAATGTCACTG
TCCATGTGCAGGTCTTGCTGGATCACTGCAATCTCTCCTA
ATAAGTTCCTCCTTCTCCAGACTATTTTTGTTTGTTAGCC
CAATGATGTCGCTCATTATTTAAAATATTTTACAGGCTTG
TTCCAATGGTGAGGATGGATTTAGGGCCCCTTAGCATGAG
ACACATGCTCACCGCCACAGGTTCATTTTTCAGTTTGCTT
TAAATTATAATTTATGTTCCAGACATTTTTGAATCACCTT
CCATTTCACAATGGGGATCAATCTTAAATATATACAATTT
CTGAGCCTCCTTCTTCTGGGTCAGTAGCCATACCATTAAA
TTTCTCAACAACTCTGGCTCAACCAGAAATAACCATTGTC
TTCTCAAAATAAAGCACCAGAGGAATAATACACTGTAGGC
CTTTGAATTCGCTGTTTTCTTTTCCTTGAATGGCATTTTC
AAACTAAATTCACCTGGATCAGCCCTCATCATTCTTTGAG
ACTCCACTCAAACATCACTGCTTCCTCTGGCATGCTTCTG
TTTCTTACCTCTCCTTAAGACTTATGTAACTGTTTTGCAT
GTGAGCTTCCAATGTATCTTTCACATAGTTCTACCAAATC
ATATCACCCCATATTGTAATTGTATGTTACCTTGTCTATA
TCCATTGTGACCATCATCACTAAATTTTGTTTCTTAAAAG
TAATAACTGTTTTGTTCCATTTCATCATCAGAATCTAAAA
CAGTGAATATAACACAAGTAAACTCAATAAAAAGTTTGTC
TGGAAATGAACAAATGAGAGAGGCTTCTAAAAATCTGGGA
GTTATAATAGGTGAATAATAAATAACTGCCTTTAAAATAT
AAGCCCATACCAATTATAGCAGGTCATTGTTACTACTAAT
TTACTCTTTGGTAAAGTGGTTTGTGTCTATGACTATGCAT
GCAATCAATGTTATAACATTCCCACTGTGAATCACATGCA
ATTAACTGAACTTTGCTTTTTGACTTAATATATAGCAAAG
CCTTAGAGGTACTCAACTGTGGGCTATGAAGATGTGGTCT
TGCTGCAGAAGGTTATACTGTATCTGGATACAAAAGAACA
TTCTATTTTACAGATAAGAAAACCTGGAGAATAAGTAACT
TTCAGCAAGTCACTCAGGGAATAAGTGATAGGGTCGAGAT
TCAAATTTGAGTCCTCTGGTTCCAGATTCACGCTACTTTT
CATTTCTACCAACTGTGAGATATTAAAGGAATATCTCAAA
ATAACATCCACTTTAGCTCAACATTTTATTATATGGAAGC
AATAGGAGATCAGAGAAGTAGATGGAAAAGATATCATGAG
AGAGCTAGGAATGGAGTTAGCCTGAAAGAATTGGTTGTGC
ATAAATAAAAAGAAAAAAAAAGGGTTTCCAGCAGAGGAAA
GAGCATAAACTAAGATTCATGCTTAGACAGGTTATGGGAA
AACATTAAAAAGTAGAAGGAAGAAAAATATTAATTATTCA
GAGACAATAATTGTTAAAATAGTCTTAATCTATTTTTTCC
TAAAGTTTTTTTCTTCTAGATGCATAGATTGTTTTTCAAA
ATTGAGATCATATTGCATGTCCAGTTCTGAGTGCTACTTT
TTTTTTAAACTTGTATGCTAACATAAGCATTTTTTTCTTA
ATACAAACTATTTATAAACATTATTTTTAATGGTCCCATG
ATCATTAAACAGATGCATGCTAGTTTAATCAAACATTTCC
CTATTGTCAAACACGTGAAGATGTATATACTTTTTTTTGA
ATTAGAAATAATGCTGTAAGAACTTCTTTGTCTATAAGAC
TTTTTTTCTATTTATTCTTAATTCCTTCAGATAAAATTAC
AAAACTGCAATTCCTAGGTCTAAAGATACTGATTTACTTT
TGCTTTTTTTCCCCCTAGATATTTAAACTAATACTCCCTG
AAATTAGGACATCTGTGGTAAGTAAGTTAAAGTCCCTGGC
CTCAGGAGTTTACTTTCTACAGTAAATATAAATAAATAAG
CATAGGCAAATAAACAAAATACAACAGAGAAAATGCTTTC
ATTGAAAGGCATATAAACAAAGTCTGTGGGACCTCAACAA
CAACAAAAAAATGGCTGGCTCTGCAAGAGTAAGAAAATGC
CACAGAGGATGTGACTTCTGAAATATGTTTCTGTTACTTT
AATTTTTCTCTGACACCATATTTTGAAGAGACAGCTGTTA
TTTCTCATTGTGTCAGAGCTGCTGACATATTTAAAGGTAG
TTGTACCAACCCAGAAGGAGATTAGAAAACTATACTTGCA
CACACGTTTATAGCAGCACAATTCACAAAATATGGAACCA
ACCAAAATGCCAATCAATGAGTGGATAAACTGTGATATCT
GTCTGTCTATCTATCTATCCATCTATCTATCTATCTATCT
ATCTATCTATCTATCTATCTATCTATTATCTATCTATCTG
TCTGTCTGTCTGTCTGTCTGTCTGTCTGTCTGTCTATGGA
AAGATAGATGGAATACTACTCAAGCCATAAAAAGGAATGA
ATTAATGGCATTCACAGTTACCTGGATGTGACTGGAGACT
ATTATTCTAAGTGAAGTAACTCAGGAATAGAAAAACAAAC
ATTGAATGTTCTCACTCATAAGTGTGAGCTAACCTATAAG
GATGCAAAGGCATAAGAATTACACAATCGACTTTGGGGAC
TTAGAGGAAGGGTAGGAAGAGGGTGAAGAATAAAGGCTAC
AAATTGGATTCAGTGTATTCTTCCCAGGTGATGAGTTCAC
CAAGATCTCACAAATCATCACTAAAAAACTTACTCATGTA
ACCAAATGCCACCTGTTTCTCCAAAACCTATGGAAACTTT
TTAAAAACTGGCTAAAAGGTAAATTTTATGTATATTTTAC
CCCAAGGGAAAGAAAATATGATGACATCGAAGGGCATGTG
GTGCAGTCTGTTATTGCAGGGTGAACTGCCTTGAGTTGGC
AGTTTGCATGGGGTCTGACAGATGTCGAGTATCACTATAT
TTCCCTCAGGAATTTACAATAACCAGGGCACACCTATGAG
TTTGCTGCAGTGCCCTGGGGTACCTTAGCACACTTTTTGG
GAGTCAGAGCTCAAAGCCATGCCCTCTACCTTAGAGCATC
TTCCTTACCTCACTAAAGCATTACAGACAGAAGAGCTTGG
AAGGAGCCTGCACAGCTTAGTCATGCTTCTAACTCTGTGA
CGTGGGAAACTAACCTGGCCTCTCCCCATCTCAGCACCCT
CATACAATTAGGATAATATATCCCTCACCTCCTTGTAGAC
TCTAAAGCACCGAAGAAAAGCTACTGTTATGCTCTCTATG
TCACTCAGAGGACTATGTAGACGCAAAGGTTTTCCACTTA
TCTTAGGTGAAAATGCTCAAAATGGCAAGTTAGACCTTGC
CTCCCTCCCCAGCCTCTGTGCATTGTCCACGTCACCCTCA
TCTGCTCCATTCCAGCCCCTCCCACAGTCTTTCACTTTCC
TCTGCTCCTGATCCTTCCCTGTCCTCCCCATTCAGAGCCT
TTCCTCACTCTGTACCTTCTACTTAGAAAACTTTTTTCTC
TGTCCCATGCTCTTTACCCAAAGAATTTCCACTTCTCCTT
CAATCCCCGTTAAATGTAACTGCACCCAACTGTGAAACCT
TCTCTGATGCTCCAGACTAGCTGAATGGGGTCACTCTTTT
GTGGCCATTGTTTCATTTGCCTTTTCCTCCAGGGTGTAAC
CTCTTTGAGGGCAGATACTATATGTCCTTTCCACCATGTG
TCCCATCCCCAGTGCCTGACACAGCTCCTGGAACATAACA
GCTGCTCAGAAAATCCTAGGTGATCCTCATTCACAGGAAA
TGTCAGTATTTGCACAGGTGAAGCTGATGTGAAGGAAAGA
ACCAGACGGAGTGCATGCAATGAGCTAATTTCTCCCTCAT
TCATCTTGATGTTCTGTCTTCTTTTCTTTCTTCTTTCTTC
TTAATATCTCCTCCTCTCTCCTTGCGGTACTTACCACTCT
TATACTAGGGACTGATAAGAAAGTGCAGTTCTGTTCTGAT
GATCCCAAAGAGGCAGAGGAAGCTTTTTCTATTTTTTCTT
AGGGACAAAAGGGTGAGAATGTATATATTTAAAAAGTATA
TTTGGACATGAAAAAATCCAGCCCTGTCTCTGCTCTCTCT
CCAAAGCCTGGAAAAACTTTTGGCTTCTCTCTGTTAATCT
CCACGTAAAATCTTTAGCAGCAGTAATGAGTTCTCCTTCT
CTTAGAGCTCGACTGATATCAGGGACTACCTAGGCCAAAT
TCTTCCTTTATTATTGAGAGCCTACTATGTGCAAGGATTG
GGCAAACCACTTTACTCACATGAAGACTATCTCTTCACAA
GAGGCCTGCAACAGAGGTATCATATCCCTATTTTTCTCAT
AGAGAAATTGACTCTCAAGAGTCATTGAATGATGTTTCTA
AGGCTATACAGCAAGCTTTGTCCTCAGTGTAGCAGGACAT
CCTTTTATCTTCCCCTTCCTTCTTGCCCCCACCCCATGCT
TAACTTATTTCAGCTTTTAGAAAAAAGAAAAAAAAAAAAA
ACACACTGCAAGTATTTTCCCTAAGGAATCCAATTCATTT
TCTTGGGCGTTGGGCTTCTGTAGAGCCGAATGCCTATGAT
TTCGTCTGCCACTTAACTGAGATTAGCTGGAAGCAATCTG
CTTAAAGTTTAAGCATCAACTTATCACTTTCTTAACTGTG
CATTCGTTTTCAAGGGGATGGTTAACTTTAATGGGAATGG
GGGATTGAATCATGTGGCAACAGGTTCCGTAACATGTGGG
AGCCAGAAGGGAAGTGAGAGGCCTTCCCCATCAGATGCTG
TATGAAGGGGGGATCTGTTGTAAAAGTCTGGATTAATTTT
CTGCCTGTAATTTCCTTCAGGGGACAGGAAGGAAGACTCC
CACTCTGTCACCCTGTAATTGGCATCAAGCATTCACTCTA
TTCACAAGGCAGGATGGTGCCTGAAAACAACGAAGTAAGG
GAGGAAACAAGGTCAGAATTTCTCAAAGCCAACAGAGGCA
GAAATGATGCACAGGCTCTCAGAAGGAATCTTCACAATCA
TTCAGTCCCACCACCTCACTCTACAGAAGAGAAAACAGAG
GTCGGGCACAGTGCCTCCTCCCTGTAATCCCAGCACTTCG
GGAGGCAAAGGTGGGTATATCACCTGAGGTCAGGAGTTTG
AGACAAGACTGGCCAACATTGCTAAACCCCATCTCTACTA
AAAATATAAAAATTAGCTAGGCGTGGTGGCGTGCACCTGT
AATCCAAGCTACTTGGGAGACTGAGGCAGAAGAATTGCTT
GAACCAGGGAGGCAGAGGTTGCAGTGAGCTGAGATCAGGC
CACTGCACCCCATCCTGGGCAATAGAGTGAGACTCCATCT
CAAAAAAAAAGGAGAAAACCGAGGCCCAGAGAGGGACAGT
AACCTGTACCACAAGATGCAGCATGTCAGAGCTACACTAG
AATAAAGCAGATCTGTTTCCCCATTTCTGACCCTCCAAGA
GTCTCTTGACTCCTCAGGAGCAAAAAAGTAGAGCTTGCAT
AATACATTAACCAAAAACCAGCTTTCTGGACCTTTAACGA
AAACATTCTTTGCTTTCATGAACATGTAGCTTTACATTTT
CTCCAAGAAAAAGCAAAACTTTCATCCCAGAAAATGAATA
GGCTCACAACTTCTTGAATTACCATGAATTTTTTTCTCCC
TATCATTGCTAAGCACAATAATATAATATCTCTTTTTGTC
ATATGTCCTTATTAGGTAGGGAAGACTTAGGAACTTTAAC
TTAGTTGATGGGTGGAGCAAACAGAAGTAAAGGAGAGTTT
TGAAAAATGCTGTAAATTCAGAGAAGTCAGCCTGGCTGAG
AATCTGGTAGCTTCAGTCTTCATTCTGTTAGCAGAATTAA
GAATTTTTTCTTTCTTGGCATCTTAGGGATGTCATACTCT
GGCTCACAGCCAACCATCTCTTACAGGGTATCTATTCTAG
GTAAGGCAAGTTTTCTTTAGTGGCACCTCCAATTTATTAT
GTCCATTCATAAAATAATTGCTGAGCATCTACTATGCATG
TGACATTGTGCACTATTCTGGTAATATAAAGATAATTCCT
AGTGAATAGCTTGCAAAAGGTCTAGTATAAAGTAATATCT
TTTAGTCCACAGGTAGTGATCCATTTGTAGGTCATGAGAT
AAGTTTAGTAGATCATGGTCAGCATTTTCTTTTAATGAAA
TTGTGGTAGGTTGTTGCAGTCATGCCCGTCAATTTGTTCC
CACCTTCATGTGACTCATTGGCTAGTGGAAAAATAGTAAA
TGTGGCAGAAGCAGGTATTTGAAAAATGCTTTAGCACTGG
AACTTGCCCTCTTTTGTTGCTCTTGAGAACTCTGAGACCA
CTGCCATCCAAATAAACATGGGTCAATCTGCAGAAGAAGA
AAGACACACAGCCCACCCAGTCATTTTTAATAGAGATTGC
AAGCCTACCACCAAATATGTGAGTGAAGCCCATACAGGAC
AAGCCAGCATCCCCCAACCCCACAAGCCAAGCCACCAAAT
GACCATAGATGCATGAATGAGCCAAGCTGATGAGCTGAGA
CTGGCTCATTCCTGTAGAGGGTTTTTCAACTTTGGCACTA
TTGACATTTTAGACTCAATAATTCTTCATTGTGGGAATGT
CCTGTACCCTGCAAGATATTTAGCCGCATTCCTGGCCTCT
ACCCACAAAAACCAATAGTTTCCACCACCTCAGTTGTGAA
AACCAAAATATCTTCAGACGTGGCCAAATGTCTTCTAAGT
TACAAATTACCCCCAGTTGAGAATCACTGGTTTAGGGAAT
CCATCCAAAAAAATCATGAGAAAAATAAACGGTTGTTTTT
TAAGCCACTAAATTTTAGGAGTAGTCTGTAATACAACAAA
GAATATCTGATACAGGAATAGAGTAGAGTAGAGTAGAGTA
GAGTAGAGTAGAGTAGAATAGAATAGAATAGAATAGAATA
GAATAGAATAGAATAGAATAGAATAGAATAGAATAGAATA
GAATAACAGTTCAGGAAGCATGACACTTGATAAGTGCTAT
TTTATAAAACAATATTATATGTGTACTGGGTCATAATGTG
AAATATATTTCTCACTCTGGGTTATAGTCAGAAAAATTTG
AAAGCCCTCTGGATTTTAAGGGAAAGGCTTAGAGCTGGAT
TCTTGTCCCAGTTCTGATACACACTAACAGTAATAGAGGA
TGTTTCTTTCTAATGTCTCTAAGCCTTGCATTTATTCTCT
AAGCAAACCAGCCTATATGAAGGTCAACTGTGAGATACAA
ACATTAGCGCTACTAAAATGTTCATGAAGACCATCATTAT
TTGGCTCTGTTTGTTTTCTTATATTTCCTCCCCTTCCCTG
AAATGCTCTCCACCCCTCTCCTTCTAGTCAAACTTCATCC
ATGATTCAAGGTGCGCCACTCAGGCTCCATCATGCTCATG
AGTCTGGTTGGTATTTATTAAGTGTGCTCAATGTCCACTC
CTCAGATGTCACTTTGGCACTCATAATGTTTCAATTTCGC
ACTCAGTTCCATTCTATTCTGTTTAGGTATGGTACATGTT
TTAGCATATCTCCCTACCTAGACTCCAAGCTCCATGATGG
CAGGAGCCATTAACGTGGCCTTTTTGCACATTAAGCAGCA
CATTTTATCGAACATCTGATAGGTCCTCAGAAGGACTTAC
TCACTTACTGATTCTCATTCAAATGGCACAATGCTCACAT
TCTTTCCACTTTATGGATTTTACCTTCAGCAAACCACAGT
CTCCTCTGTAAATTAGTTTGCTCCTTACTGGAAAACTGAA
AGTTCCTTCTGGGGTTTGAGCCATCACCTGACTCCACCTG
TGTGATTAGTATCGAAGAGCAGGAGCAGAATAATAGCACC
ATGCTGACTGTAGGGGTATTACCAGATAAACCACCTCCTA
AGAGGGATGTCACCTACTGGGAAAGGAGCAGCTACCTGTG
ATAACTGTGCTTTGCAACTAAAGAAGGCCTGGGGCACCTG
ACCTCCTCCTTGGCCACAAGCCCTGAGTCAGGCAATTATA
GCACAATGGCTTCACACCCAGCAGAGCTGGTTTGGAGCCC
TCACGCCTCACCTGTTTAATTCCAGCACTTTCCACAAGAA
GCATCCCATGCTGGAAGGATATCTTCACTGGGAGGCATCC
TTGTTGCTGTTGGTTCTATAAGGCTGGGCCTGGATTTCCT
CTCTGACATATTACTTTCTACCTCCCCAAGTCTCTCCAGG
TGACTGACCCTGCTGGGGCAGATGACAGGTCTAGGCAGAG
AGGAGTATTTACTGTCTGTTGTTAGGCTATTAGCAGGCAC
AGTCTGTTAATGCTCCCTGATTGATTTCTGAATGCTTTTC
CTTCTGTTGAAACTTAGCTGCAGAGGATGGTGTTAAGAGA
CAAAATGTTTGCTTGGTTCCTTACCCCAAAGGCGCTAGGA
AAAGTCATAGGAATTTATTAAATAAATGCCCTGGTAGGGA
AATGCAAAGCCAACTCTGCCTTGCCTGGAAATCGCACACT
CAGGAAGAGGTAGCATAATTGGAAAGAAAGCACCCTAGGT
TTGGGGCCTGAATATCTGAGCTTGAAGCCTTCTTCTTTCT
AGTAACTCGTTCTGTTTCCAGCTGCCAAGGTTCTGTGACT
TTGAGCAACTCACTGAAGCCCTCAGAGTCTGTTTTCTCTC
CAGTAAATAAGGATAATAATCTCTCTCTCAAGGCCATTGA
GAGGTTTACATGAAATACTCTATGGAAATTTCTGAGTAAA
TGGAATCATTTGGTAATATCAATGCAATGAAATAGACCTT
TTCCATGATTAGTAATTCTGGGAATGTTAGAGAAAACGTG
GCTCCCTTCTCCCTCCCTCTGTACTAAAGGGCATGGTACT
AAATATGCCAACTCTCATAGGAAAAGGGAATTTGACTTTG
TTTTCTTTGAAGAAGGCAGCTAAAACCCACTATTGGTTTC
CTTCAAGAAATTAAAAAGAAAAAAAAACTAATTACACTGA
AAGGTTTTAAGTTAAAGGAGAATACTTTTCAACATGGAGG
TCTTAAAAATAGAGACTAATACCTCAATAATAATATACAT
ATATGGCACTTTACAGTTTACAATGGTAGGTTCTCTGGAG
GCTTCTAAGAGTAGAGCTGGTGGTGACAGCTCCAGAATTC
ATTCACTCAAAAAAAGTTTACTGAGTATGCACCATGTGAA
AATCACAGTTCAGACCCTCAGGATATAGTGTGGAAGAGAC
AAGCAAACACTGTACTTATGGAACTTACATACCGCTAGGA
GACAGGCCAATAAGAGTTGAAAAACATGACAACGGAGTAG
AATGCCAGGTGCTGGTAAGCGCTATGGGACAAATAAAATG
AGATACTCGTATAGAAACTATGTTGTAGAGAATAAGGGTG
GGGTGCCCCTTTAGAAAGGATGATTAGGGAAGAACTTTCT
GAAGCATTGATGTTGGACCAGGGACTCTAACAAAAGAAGG
GAGAAATACACACACACACGTATGTATATATCCCATATGT
ATGTATATATGAATACATGTAATATATATGGTTCGGCCGT
GTGAGTGTGTATGTGTTTGTGTTGGTGTATGTGTGTGTGT
GTGTATGGTTTGGCTGTGTGAGTTGAGTGTGTATATGTGT
TTGTGTGTGTATATATATGTGTGTGTGTATATATATATTG
TTTGGCTGTGTGAGTGTGTATTTGTGTGTTTGTGTGTGTG
TGTGTGTATGTGTATATATATATATATATATATATGTGTG
TGTATATATATATATGCTTGGTATGTTTGAGGAATAAGAC
AATTTCAACTCTCTCTTGTTCAGATTCAATGCTTTCTCAA
```
