## Appendix S1 for "Sexual selection and pseudogenization in primate fertilization": 1912_v2_ZP3r

```
Command line: [exonerate --model protein2genome --ryo >%ti %td\n%tcs\n --bestn 3 ../../Orangutan_Query.txt JAKGGE010001912.1.fasta]
Hostname: [Jolies-MBP.lan]

C4 Alignment:
------------
         Query: ORANGUTAN_C4BPA
        Target: JAKGGE010001912.1 Hoolock leuconedys isolate KIZ-2021_9 ctg111, whole genome shotgun sequence:[revcomp]
         Model: protein2genome:local
     Raw score: 3021
   Query range: 0 -> 597
  Target range: 6769163 -> 6730914

       1 : MetHisProProLysThrProSerGlyAlaLeuHisArgLysGlyLysMetAlaVa :      19
           :!!|||||| !!||||||||||||||||||||||||||||||||||||||||||!.
           ValHisProAlaLysThrProSerGlyAlaLeuHisArgLysGlyLysMetAlaAl
 6769163 : GTGCACCCCGCAAAAACTCCATCTGGGGCTCTTCATAGAAAAGGGAAAATGGCAGC : 6769109

      20 : lTrpProPheSerArgLeuTrpLysValSerAspProIleLeuPheGlnMetThrL :      38
           !|||||||||||||||||||||||||||||||||||||||||||||||||||||||
           aTrpProPheSerArgLeuTrpLysValSerAspProIleLeuPheGlnMetThrL
 6769108 : CTGGCCCTTCTCCAGGCTGTGGAAAGTCTCTGATCCAATTCTCTTCCAAATGACCT : 6769052

      39 : euValAlaAlaLeuLeuProAlaValLeu{G}  >>>> Target Intron 1 > :      48
           |||||||||||||||||||||||||||||{|}            929 bp      
           euValAlaAlaLeuLeuProAlaValLeu{G}++                      
 6769051 : TGGTCGCTGCTCTGTTGCCTGCTGTTCTT{G}gt...................... : 6769019

      49 : >>>  {ly}AsnCysAspProProProThrLeuSerPheAlaAlaProValAspIl :      64
                {||}||||||! !||||||||||||||||||||||||||||||||||||||
              ++{ly}AsnCysGlyProProProThrLeuSerPheAlaAlaProValAspIl
 6769018 : ...ag{GC}AATTGTGGTCCTCCACCCACTTTATCGTTTGCTGCCCCGGTGGATAT : 6768045

      65 : eThrLeuThrGluThrArgPheLysThrGlyThrThrLeuLysTyrThrCysArgP :      83
           ||||||||||||||||||||||:!!|||||||||||||||||||||||||||||||
           eThrLeuThrGluThrArgPheGluThrGlyThrThrLeuLysTyrThrCysArgP
 6768044 : TACGTTGACTGAGACACGCTTCGAAACTGGAACTACTCTGAAATACACCTGCCGCC : 6767988

      84 : roGlyTyrMetArgSerHisSerThrGlnThrLeuThrCysAsnSerAspGlyLys :     101
           ||||||||:!:|||||||||||||||||||||||||||||||||||||||||||||
           roGlyTyrValArgSerHisSerThrGlnThrLeuThrCysAsnSerAspGlyLys
 6767987 : CTGGCTATGTCAGATCCCATTCAACTCAGACGCTTACTTGTAATTCTGATGGCAAA : 6767934

     102 : TrpValTyrAsnThrPheCysIle{H}  >>>> Target Intron 2 >>>>   :     110
           |||:!!||||||||||||||||||{|}           1116 bp           
           TrpMetTyrAsnThrPheCysIle{H}++                         ++
 6767933 : TGGATGTATAATACCTTCTGTATC{C}gt.........................ag : 6766792

     111 : {is}LysArgCysGlyHisProGlyGluLeuProAsnGlyGlnValGluIleLysT :     128
           {||}||||||||| !!||||||||||||||||||||||||||||||||||||||||
           {is}LysArgCysArgHisProGlyGluLeuProAsnGlyGlnValGluIleLysT
 6766791 : {AC}AAACGATGCAGACACCCAGGAGAGTTACCTAACGGGCAAGTGGAGATTAAGA : 6766737

     129 : hrAspLeuSerPheGlySerGlnIleGluPheSerCysSerGlu{Gl}  >>>> T :     143
           ||||||||||||||||||||||||||||||||||||||||||||{||}        
           hrAspLeuSerPheGlySerGlnIleGluPheSerCysSerGlu{Gl}++      
 6766736 : CAGATTTATCCTTTGGATCACAAATAGAATTCAGCTGTTCAGAA{GG}gt...... : 6766688

     144 : arget Intron 3 >>>>  {y}PhePheLeuIleGlySerAsnThrSerHisCy :     154
              14628 bp          {|}||||||||||||||||||!.!|||||||||||
                              ++{y}PhePheLeuIleGlySerThrThrSerHisCy
 6766687 : ...................ag{A}TTTTTCTTAATTGGCTCAACCACTAGTCATTG : 6752031

     155 : sGluValGlnAspArgGlyValGlyTrpSerHisProLeuProGlnCysGlu{I}  :     172
           ||||||||||||||||||||||||||||||||||||||||||||||||||||{|} 
           sGluValGlnAspArgGlyValGlyTrpSerHisProLeuProGlnCysGlu{I}+
 6752030 : TGAAGTCCAAGATAGAGGAGTTGGCTGGAGTCATCCTCTCCCACAATGTGAA{A}g : 6751976

     173 :  >>>> Target Intron 4 >>>>  {le}ValLysCysGluProProProAsp :     180
                      167 bp           {||}||||||||||||||||||||||||
           +                         ++{le}ValLysCysGluProProProAsp
 6751975 : t.........................ag{TT}GTGAAGTGTGAGCCCCCTCCAGAC : 6751786

     181 : IleArgAsnGlyArgHisSerGlyGluGluAsnPheTyrAlaTyrGlyPheSerVa :     199
           ||||||||||||||||||||||||||||||||||||||||||||||||||||||||
           IleArgAsnGlyArgHisSerGlyGluGluAsnPheTyrAlaTyrGlyPheSerVa
 6751785 : ATCAGGAATGGAAGGCACAGCGGTGAAGAAAATTTCTACGCATACGGTTTTTCTGT : 6751729

     200 : lThrTyrSerCysAspProHisPheLeuLeuLeuGlyHisAlaSerIleSerCysT :     218
           |||||||||||||||||||!.!|||! !|||||||||||||||||||||||||||.
           lThrTyrSerCysAspProArgPheSerLeuLeuGlyHisAlaSerIleSerCysA
 6751728 : CACCTACAGCTGTGACCCCCGCTTCTCACTCTTGGGCCATGCCTCCATTTCCTGCG : 6751672

     219 : hrValGluAsnGluThrIleGlyValTrpArgProSerProProThrCysGlu{L} :     236
           !!|||||||||||||||||||||||||||||||||||||||||||||||||||{|}
           laValGluAsnGluThrIleGlyValTrpArgProSerProProThrCysGlu{L}
 6751671 : CTGTGGAGAATGAAACAATAGGTGTTTGGAGACCAAGCCCTCCTACCTGTGAA{A} : 6751618

     237 :   >>>> Target Intron 5 >>>>  {ys}IleThrCysHisLysProAspVa :     244
                      2355 bp           {||}|||||||||||||||||||||||
           ++                         ++{ys}IleThrCysHisLysProAspVa
 6751617 : gt.........................ag{AA}ATCACCTGCCACAAGCCAGATGT : 6749239

     245 : lSerHisGlyGluIleValSerGlyPheGlyProIleTyrAsnTyrLysAspThrI :     263
           ||||||||||:!!|||||||||||||||||||||||||||||||||||||||!:!|
           lSerHisGlyLysIleValSerGlyPheGlyProIleTyrAsnTyrLysAspSerI
 6749238 : TTCACATGGAAAAATTGTCTCTGGATTTGGACCCATCTATAATTACAAAGACAGTA : 6749182

     264 : leLeuPheAsnCysGlnLysGlyPheValLeuArgGlySerSerValIleArgCys :     281
           ||:!!||||||||||||! !||||||||||||||||||||||||||||||!.!|||
           leValPheAsnCysGlnIleGlyPheValLeuArgGlySerSerValIleHisCys
 6749181 : TTGTGTTTAACTGCCAAATAGGTTTTGTTCTCAGAGGCAGCAGTGTAATTCATTGT : 6749128

     282 : AspAlaAspSerLysTrpAsnProSerProProAlaCysGluPro{A}  >>>> T :     297
           |||||||||||||||||||||||||||||||||||||||||||||{|}        
           AspAlaAspSerLysTrpAsnProSerProProAlaCysGluPro{A}++      
 6749127 : GATGCTGATAGCAAATGGAATCCTTCTCCTCCTGCTTGTGAGCCC{A}gt...... : 6749077

     298 : arget Intron 6 >>>>  {sn}SerCysThrAsnLeuProAspIleProHisA :     308
              4683 bp           {||}||||||||||||||| !!|||||||||||||
                              ++{sn}SerCysThrAsnLeuThrAspIleProHisA
 6749076 : ...................ag{AT}AGTTGTACTAATTTAACAGACATTCCACATG : 6744364

     309 : laSerTrpGluThrTyrProArgProThrLysGluAspValTyrValValGlyThr :     326
           ||||||||||||||||||||||||||||||||||||||||||||||||||||||||
           laSerTrpGluThrTyrProArgProThrLysGluAspValTyrValValGlyThr
 6744363 : CTTCCTGGGAAACATATCCTAGGCCGACAAAAGAGGATGTGTATGTTGTTGGGACT : 6744310

     327 : ValLeuArgTyrArgCysHisProGlyTyrLysProThrThrAspAlaProThrTh :     345
           ||||||||||||||||||||||||||||||||||||||||||||||||||||||||
           ValLeuArgTyrArgCysHisProGlyTyrLysProThrThrAspAlaProThrTh
 6744309 : GTGTTAAGGTACCGCTGTCATCCTGGCTACAAACCCACTACAGATGCACCTACGAC : 6744253

     346 : rValIleCysGlnLysAsnLeuArgTrpThrProTyrGlnGlyCysGlu{A}  >> :     362
           |||||||||||||||||||||||||||||||||||||||||||||||||{|}    
           rValIleCysGlnLysAsnLeuArgTrpThrProTyrGlnGlyCysGlu{A}++  
 6744252 : TGTGATTTGTCAGAAAAATTTGAGATGGACCCCATACCAAGGATGTGAG{G}gt.. : 6744199

     363 : >> Target Intron 7 >>>>  {la}LeuCysCysProGluProLysLeuAsn :     371
                  2977 bp           {||}|||||||||||||||||||||||||||
                                  ++{la}LeuCysCysProGluProLysLeuAsn
 6744198 : .......................ag{CA}TTATGTTGCCCTGAACCAAAGCTAAAT : 6741198

     372 : AsnGlyLysIleThrGlnHisArgLysSerArgProAlaAsnHisCysValTyrPh :     390
           ||||||:!!|||||||||||||||||||||||| !!||||||||||||||||||||
           AsnGlyGluIleThrGlnHisArgLysSerArgThrAlaAsnHisCysValTyrPh
 6741197 : AATGGTGAAATCACTCAACACAGGAAAAGTCGTACTGCCAATCACTGTGTTTATTT : 6741141

     391 : eTyrGlyAspGluIleSerPheSerCysHisGluSerSerArgPheSerAlaIleC :     409
           ||||||||||||||||||||||||||||||||||! ! !!||||||||||||||||
           eTyrGlyAspGluIleSerPheSerCysHisGluIleArgArgPheSerAlaIleC
 6741140 : CTATGGAGATGAGATTTCATTTTCATGTCATGAGATCCGTAGGTTTTCAGCTATAT : 6741084

     410 : ysGlnAlaGlyGlyThrTrpSerProArgThrProSerCysGlyAsp{A}  >>>> :     425
           ||||||||! !||||||||||||||||||||||||||||||||||||{|}      
           ysGlnAlaAspGlyThrTrpSerProArgThrProSerCysGlyAsp{A}++    
 6741083 : GCCAAGCAGATGGCACATGGAGTCCCAGAACACCATCATGTGGAGAC{A}gt.... : 6741033

     426 :  Target Intron 8 >>>>  {sn}CysAsnPheProProLysIleAlaHisGl :     435
                6509 bp           {||}|||||||||||||||||||||||||||||
                                ++{sn}CysAsnPheProProLysIleAlaHisGl
 6741032 : .....................ag{AT}TGCAATTTTCCTCCTAAAATTGCCCATGG : 6734497

     436 : yHisTyrLysGlnSerSerSerTyrSerPhePheLysGluGluIleThrTyrGluC :     454
           ||||||||||! !|||||||||||||||.!!|||||||||||||||||||||||||
           yHisTyrLysProSerSerSerTyrSerLeuPheLysGluGluIleThrTyrGluC
 6734496 : CCATTATAAACCATCTAGTTCATACAGCCTTTTCAAAGAAGAGATTACATATGAAT : 6734440

     455 : ysAspLysGlyTyrIleLeuAspGlyGlnAlaArgLeuSerCysSerAsnSerArg :     472
           ||||||||||||||||||||! !|||||||||!:!||||||||||||:!!||||||
           ysAspLysGlyTyrIleLeuValGlyGlnAlaLysLeuSerCysSerHisSerArg
 6734439 : GTGATAAAGGCTACATTCTGGTTGGACAGGCGAAACTCTCCTGCAGTCATTCACGC : 6734386

     473 : TrpSerAlaProAlaProGlnCysLys{A}  >>>> Target Intron 9 >>> :     482
           |||||||||||||||||||||||||||{|}           2542 bp        
           TrpSerAlaProAlaProGlnCysLys{A}++                        
 6734385 : TGGTCAGCTCCAGCCCCTCAATGTAAA{G}gt........................ : 6734353

     483 : >  {la}LeuCysLeuLysProGluLeuValAsnGlyArgLeuSerValAspLysA :     499
              {||}||||||||||||||||||||||||||||||||||||||||||||||||:
            ++{la}LeuCysLeuLysProGluLeuValAsnGlyArgLeuSerValAspLysA
 6734352 : .ag{CT}CTGTGTCTGAAACCAGAATTAGTGAATGGAAGGTTGTCTGTGGATAAGA : 6731763

     500 : spGlnTyrValGluProGluAsnValThrIleGlnCysAspSerGlyTyrGlyVal :     517
           !!|||||||||||| !!|||||||||||||||||||||||||||||||||||||||
           snGlnTyrValGluSerGluAsnValThrIleGlnCysAspSerGlyTyrGlyVal
 6731762 : ATCAGTATGTTGAGTCTGAAAATGTCACCATCCAATGTGATTCTGGCTATGGTGTG : 6731709

     518 : ValGlyProGluSerIleThrCysSerGluAsnArgThrTrpTyrProGluValPr :     536
           |||||||||:!!||||||||||||||||||||||||||||||||||||||||||||
           ValGlyProGlnSerIleThrCysSerGluAsnArgThrTrpTyrProGluValPr
 6731708 : GTTGGTCCCCAAAGTATCACTTGCTCTGAGAACAGAACCTGGTACCCAGAGGTGCC : 6731652

     537 : oArgCysGluTrp  >>>> Target Intron 10 >>>>  GluThrProGluG :     545
           |||||||||||||            552 bp            |||||||||||||
           oArgCysGluTrp++                          ++GluThrProGluG
 6731651 : CAGGTGTGAGTGGgt..........................agGAGACCCCTGAAG : 6731073

     546 : lyCysGluGlnValLeuThrGlyLysArgLeuMetGlnCysLeuProAsnProGlu :     563
           ||||||||||||||||||||||||||||||||||||||||||||||||||||||||
           lyCysGluGlnValLeuThrGlyLysArgLeuMetGlnCysLeuProAsnProGlu
 6731072 : GCTGTGAACAAGTGCTCACAGGCAAAAGACTCATGCAGTGTCTCCCAAACCCAGAG : 6731019

     564 : AspValLysMetAlaLeuGluValTyrLysLeuSerLeuGluIleGluGlnLeuGl :     582
           ||||||||||||||||||||||||||||||||||||||||||||||||||||||||
           AspValLysMetAlaLeuGluValTyrLysLeuSerLeuGluIleGluGlnLeuGl
 6731018 : GATGTGAAAATGGCCCTGGAGGTATATAAGCTATCTCTGGAAATTGAACAGCTGGA : 6730962

     583 : uLeuGlnArgAspSerAlaArgGlnSerThrLeuAspLysGluLeu :     597
           |||||||||||||!!!|||||||||||||||||||||:!!||||||
           uLeuGlnArgAspArgAlaArgGlnSerThrLeuAspGluGluLeu
 6730961 : ACTACAGAGAGACAGGGCAAGACAATCCACTTTGGATGAAGAACTA : 6730915

vulgar: ORANGUTAN_C4BPA 0 597 . JAKGGE010001912.1 6769163 6730914 - 3021 M 47 141 S 0 1 5 0 2 I 0 925 3 0 2 S 1 2 M 61 183 S 0 1 5 0 2 I 0 1112 3 0 2 S 1 2 M 32 96 S 0 2 5 0 2 I 0 14624 3 0 2 S 1 1 M 28 84 S 0 1 5 0 2 I 0 163 3 0 2 S 1 2 M 63 189 S 0 1 5 0 2 I 0 2351 3 0 2 S 1 2 M 60 180 S 0 1 5 0 2 I 0 4679 3 0 2 S 1 2 M 64 192 S 0 1 5 0 2 I 0 2973 3 0 2 S 1 2 M 62 186 S 0 1 5 0 2 I 0 6505 3 0 2 S 1 2 M 56 168 S 0 1 5 0 2 I 0 2538 3 0 2 S 1 2 M 58 174 5 0 2 I 0 548 3 0 2 M 57 171
>JAKGGE010001912.1 Hoolock leuconedys isolate KIZ-2021_9 ctg111, whole genome shotgun sequence:[revcomp]
GTGCACCCCGCAAAAACTCCATCTGGGGCTCTTCATAGAAAAGGGAAAATGGCAGCCTGGCCCTTCTCCA
GGCTGTGGAAAGTCTCTGATCCAATTCTCTTCCAAATGACCTTGGTCGCTGCTCTGTTGCCTGCTGTTCT
TGGCAATTGTGGTCCTCCACCCACTTTATCGTTTGCTGCCCCGGTGGATATTACGTTGACTGAGACACGC
TTCGAAACTGGAACTACTCTGAAATACACCTGCCGCCCTGGCTATGTCAGATCCCATTCAACTCAGACGC
TTACTTGTAATTCTGATGGCAAATGGATGTATAATACCTTCTGTATCCACAAACGATGCAGACACCCAGG
AGAGTTACCTAACGGGCAAGTGGAGATTAAGACAGATTTATCCTTTGGATCACAAATAGAATTCAGCTGT
TCAGAAGGATTTTTCTTAATTGGCTCAACCACTAGTCATTGTGAAGTCCAAGATAGAGGAGTTGGCTGGA
GTCATCCTCTCCCACAATGTGAAATTGTGAAGTGTGAGCCCCCTCCAGACATCAGGAATGGAAGGCACAG
CGGTGAAGAAAATTTCTACGCATACGGTTTTTCTGTCACCTACAGCTGTGACCCCCGCTTCTCACTCTTG
GGCCATGCCTCCATTTCCTGCGCTGTGGAGAATGAAACAATAGGTGTTTGGAGACCAAGCCCTCCTACCT
GTGAAAAAATCACCTGCCACAAGCCAGATGTTTCACATGGAAAAATTGTCTCTGGATTTGGACCCATCTA
TAATTACAAAGACAGTATTGTGTTTAACTGCCAAATAGGTTTTGTTCTCAGAGGCAGCAGTGTAATTCAT
TGTGATGCTGATAGCAAATGGAATCCTTCTCCTCCTGCTTGTGAGCCCAATAGTTGTACTAATTTAACAG
ACATTCCACATGCTTCCTGGGAAACATATCCTAGGCCGACAAAAGAGGATGTGTATGTTGTTGGGACTGT
GTTAAGGTACCGCTGTCATCCTGGCTACAAACCCACTACAGATGCACCTACGACTGTGATTTGTCAGAAA
AATTTGAGATGGACCCCATACCAAGGATGTGAGGCATTATGTTGCCCTGAACCAAAGCTAAATAATGGTG
AAATCACTCAACACAGGAAAAGTCGTACTGCCAATCACTGTGTTTATTTCTATGGAGATGAGATTTCATT
TTCATGTCATGAGATCCGTAGGTTTTCAGCTATATGCCAAGCAGATGGCACATGGAGTCCCAGAACACCA
TCATGTGGAGACAATTGCAATTTTCCTCCTAAAATTGCCCATGGCCATTATAAACCATCTAGTTCATACA
GCCTTTTCAAAGAAGAGATTACATATGAATGTGATAAAGGCTACATTCTGGTTGGACAGGCGAAACTCTC
CTGCAGTCATTCACGCTGGTCAGCTCCAGCCCCTCAATGTAAAGCTCTGTGTCTGAAACCAGAATTAGTG
AATGGAAGGTTGTCTGTGGATAAGAATCAGTATGTTGAGTCTGAAAATGTCACCATCCAATGTGATTCTG
GCTATGGTGTGGTTGGTCCCCAAAGTATCACTTGCTCTGAGAACAGAACCTGGTACCCAGAGGTGCCCAG
GTGTGAGTGGGAGACCCCTGAAGGCTGTGAACAAGTGCTCACAGGCAAAAGACTCATGCAGTGTCTCCCA
AACCCAGAGGATGTGAAAATGGCCCTGGAGGTATATAAGCTATCTCTGGAAATTGAACAGCTGGAACTAC
AGAGAGACAGGGCAAGACAATCCACTTTGGATGAAGAACTA


C4 Alignment:
------------
         Query: ORANGUTAN_C4BPA
        Target: JAKGGE010001912.1 Hoolock leuconedys isolate KIZ-2021_9 ctg111, whole genome shotgun sequence:[revcomp]
         Model: protein2genome:local
     Raw score: 135
   Query range: 415 -> 538
  Target range: 6457027 -> 6409810

     416 : SerProArgThrProSerCysGlyAspAsnCysAsnPheProProLysIleAlaHi :     434
           !!!|||  !! ! !!|||...! !  !:!!|||:!!  !||||||  !||||||:!
           ThrPro***IleSerSerAlaValIleHisCysHisProProProValIleAlaAs
 6457027 : ACTCCCTAAATCTCTTCTGCAGTTATTCACTGTCACCCTCCACCAGTGATTGCCAA : 6456973

     435 : sGlyHisTyrLysGlnSerSerSerTyrSerPhe<->PheLysGluGluIleThrT :     452
           !||| ! :!!! !   ! !! !:!! ! !:!|||   !:!  !.!.|||:!!:!!|
           nGlyLysHisThrGlyMetMetAlaGluAsnPheLeuTyrGlyAsnGluValSerT
 6456972 : TGGGAAGCACACAGGCATGATGGCAGAAAACTTTCTATATGGAAATGAAGTCTCTT : 6456916

     453 : yrGluCysAspLysGlyTyrIleLeuAspGlyGlnAlaArgLeuSerCysSer{A} :     470
           |||||||||||:!!|||!:!  !|||   |||:!!  !! !|||..!|||!!!{!}
           yrGluCysAspGlnGlyPheTyrLeuLeuGlyGluLysThrLeuGlnCysArg{M}
 6456915 : ATGAATGTGACCAAGGATTCTATCTCCTGGGAGAGAAAACATTGCAGTGCAGA{A} : 6456862

     471 :   >>>> Target Intron 1 >>>>  {sn}SerArgTrpSerAlaProAlaPr :     478
                      46836 bp          {  }.!!! !||||||!.!||||||||
           ++                         ++{et}GlyIleTrpSerGlyProAlaPr
 6456861 : gt.........................ag{TG}GGCATCTGGAGCGGCCCGGCCCC : 6410002

     479 : oGlnCys<-><->LysAlaLeuCysLeuLysProGluLeuValAsnGlyArgLeu< :     495
           |||||||           !  !|||  !   |||   :!!! !||||||! !||| 
           oGlnCysIleIleProAsnLysCysThrProProIleValGluAsnGlyIleLeuV
 6410001 : TCAGTGCATTATACCTAACAAATGCACGCCTCCAATTGTGGAAAATGGAATATTGG : 6409945

     496 : ->SerValAspLysAspGlnTyrValGluProGluAsnValThrIleGlnCysAsp :     512
             |||! !:!!!:!..!  !!:!  !  !  !|||  !|||  !.!!::!|||.!.
           alSerAspAsnArgSerLeuPheSerLeuAsnGluValValGluPheArgCysGln
 6409944 : TATCTGACAACAGAAGCTTATTTTCCTTAAATGAAGTTGTGGAGTTTAGGTGTCAG : 6409891

     513 : SerGlyTyrGlyValValGlyProGluSerIleThrCysSerGluAsnArgThrTr :     531
            !!|||!:!! !:!!  !||||||...  !:!:  !|||..!!     !.!! !||
           ProGlyPheValMetLysGlyProArgHisValArgCysGlnAlaLeuAsnLysTr
 6409890 : CCTGGCTTTGTCATGAAAGGACCCCGCCATGTGCGATGCCAGGCCCTGAACAAATG : 6409834

     532 : pTyrProGluValProArgCys :     538
           | ! ||||||:!!|||!!!|||
           pGluProGluLeuProSerCys
 6409833 : GGAGCCAGAGCTACCAAGCTGC : 6409811

vulgar: ORANGUTAN_C4BPA 415 538 . JAKGGE010001912.1 6457027 6409810 - 135 M 30 90 G 0 3 M 24 72 S 0 1 5 0 2 I 0 46832 3 0 2 S 1 2 M 10 30 G 0 6 M 14 42 G 0 3 M 44 132
>JAKGGE010001912.1 Hoolock leuconedys isolate KIZ-2021_9 ctg111, whole genome shotgun sequence:[revcomp]
ACTCCCTAAATCTCTTCTGCAGTTATTCACTGTCACCCTCCACCAGTGATTGCCAATGGGAAGCACACAG
GCATGATGGCAGAAAACTTTCTATATGGAAATGAAGTCTCTTATGAATGTGACCAAGGATTCTATCTCCT
GGGAGAGAAAACATTGCAGTGCAGAATGGGCATCTGGAGCGGCCCGGCCCCTCAGTGCATTATACCTAAC
AAATGCACGCCTCCAATTGTGGAAAATGGAATATTGGTATCTGACAACAGAAGCTTATTTTCCTTAAATG
AAGTTGTGGAGTTTAGGTGTCAGCCTGGCTTTGTCATGAAAGGACCCCGCCATGTGCGATGCCAGGCCCT
GAACAAATGGGAGCCAGAGCTACCAAGCTGC


C4 Alignment:
------------
         Query: ORANGUTAN_ZP3R
        Target: JAKGGE010001912.1 Hoolock leuconedys isolate KIZ-2021_9 ctg111, whole genome shotgun sequence:[revcomp]
         Model: protein2genome:local
     Raw score: 1392
   Query range: 367 -> 630
  Target range: 6704023 -> 6698787

     368 : ValCysCysProThrProAspLeuGluAsnIleArgIleIleAsnGluArgArgTy :     386
           ||||||||||||||||||||||||||||||||||||||||||||||||||||||||
           ValCysCysProThrProAspLeuGluAsnIleArgIleIleAsnGluArgArgTy
 6704023 : GTATGTTGCCCAACACCAGATCTGGAGAATATCAGAATCATAAATGAAAGGAGGTA : 6703969

     387 : rPheThrGlyArgCysValTyrAlaTyrGlyAspTyrValSerTyrMetCysAspG :     405
           |||||||||||||||||||||||||||||||||||||:!!||||||||||||||||
           rPheThrGlyArgCysValTyrAlaTyrGlyAspTyrIleSerTyrMetCysAspG
 6703968 : TTTCACTGGTAGATGTGTCTATGCCTATGGAGACTACATTTCATATATGTGTGATG : 6703912

     406 : luGlyTyrTyrProValSerValAspGlyGluSerSerCysHisThrAspGlyThr :     423
           ||||||||||||||||||||||||||||||||||||||||||||||||||||||||
           luGlyTyrTyrProValSerValAspGlyGluSerSerCysHisThrAspGlyThr
 6703911 : AAGGCTATTACCCTGTTTCTGTTGATGGGGAGAGTTCATGCCACACAGATGGCACA : 6703858

     424 : TrpLysProLysMetProAlaCysGluPro{V}  >>>> Target Intron 1  :     434
           ||||||||||||||||||||||||||||||{|}           2499 bp     
           TrpLysProLysMetProAlaCysGluPro{V}++                     
 6703857 : TGGAAGCCTAAAATGCCAGCATGTGAGCCA{G}gt..................... : 6703822

     435 : >>>>  {al}CysSerTyrProProSerIleAlaHisGlyHisTyrLysLysValI :     450
                 {||}|||||||||||||||||||||||||||||||||||||||:!!||||
               ++{al}CysSerTyrProProSerIleAlaHisGlyHisTyrLysGluValI
 6703821 : ....ag{TT}TGCAGTTACCCTCCCAGTATTGCCCATGGACACTACAAGGAAGTTA : 6701278

     451 : leLeuIleThrProTyrProGluAlaThrTyrGluCysAspGluGlyTyrValLeu :     468
           |||||!!:||||||||||||||||||||||||||||||||||||||||||||||||
           leLeuMetThrProTyrProGluAlaThrTyrGluCysAspGluGlyTyrValLeu
 6701277 : TTTTAATGACTCCTTATCCTGAGGCTACATATGAATGTGATGAAGGATATGTTTTG : 6701224

     469 : AlaGlyPheAlaThrIleTyrCysLysSerPheHisTrpGlnHisAlaProProGl :     487
           ||||||! !|||||||||||||||||||||||||||||||||||||||||||||||
           AlaGlyCysAlaThrIleTyrCysLysSerPheHisTrpGlnHisAlaProProGl
 6701223 : GCTGGATGTGCTACAATCTATTGCAAGTCTTTTCACTGGCAACATGCACCTCCTCA : 6701167

     488 : nCysLys{A}  >>>> Target Intron 2 >>>>  {la}LeuCysLeuLysP :     495
           |||||||{|}           1004 bp           {||}|||||||||||||
           nCysLys{A}++                         ++{la}LeuCysLeuLysP
 6701166 : ATGTAAA{G}gt.........................ag{CT}CTGTGTCTGAAAC : 6700139

     496 : roGluIleValAsnGlyArgLeuSerValAspLysAspGlnTyrValGluProGlu :     513
           ||||||||||||||||||||||||||||||||||||||||||||||||||||||||
           roGluIleValAsnGlyArgLeuSerValAspLysAspGlnTyrValGluProGlu
 6700138 : CAGAAATAGTGAATGGAAGGCTGTCTGTGGATAAGGATCAGTATGTTGAGCCTGAA : 6700085

     514 : AsnValThrIleGluCysAspSerGlyTyrGlyValValGlyLeuLysSerIleTh :     532
           ||||||||||||||||||||||||||||||||||||||||||||||||||||||||
           AsnValThrIleGluCysAspSerGlyTyrGlyValValGlyLeuLysSerIleTh
 6700084 : AATGTTACCATTGAATGTGATTCTGGCTATGGGGTGGTTGGTCTCAAAAGTATCAC : 6700028

     533 : rCysSerGluLysArgThrTrpTyrProGluValProArgCysGluTrp  >>>>  :     549
           |||||||||||||||||||||||||||||||||||||||||||||||||       
           rCysSerGluLysArgThrTrpTyrProGluValProArgCysGluTrp++     
 6700027 : TTGCTCAGAGAAGAGAACCTGGTACCCAGAAGTGCCCAGGTGTGAGTGGgt..... : 6699975

     550 : Target Intron 3 >>>>  GluAlaProGluGlyCysGluGlnValLeuThrG :     560
                944 bp           ||||||||||||||||||||||||||||||||||
                               ++GluAlaProGluGlyCysGluGlnValLeuThrG
 6699974 : ....................agGAGGCACCTGAAGGTTGTGAGCAAGTGCTCACAG : 6699000

     561 : lyArgLysLeuMetGlnCysLeuProSerProGluAspValLysValAlaLeuGlu :     578
           ||||||||||||||||||||||||||||||||||||||||||||||||||||||||
           lyArgLysLeuMetGlnCysLeuProSerProGluAspValLysValAlaLeuGlu
 6698999 : GCAGAAAACTCATGCAGTGTCTCCCAAGCCCAGAGGATGTGAAAGTGGCCCTGGAG : 6698946

     579 : ValTyrLysLeuSerLeuGluIleLysGlnLeuGluLysGluArgAspLysLeuMe :     597
           |||||||||||||||||||||||||||:!!|||||||||||||||!!:||||||||
           ValTyrLysLeuSerLeuGluIleLysLysLeuGluLysGluArgGluLysLeuMe
 6698945 : GTGTATAAGCTGTCTCTGGAGATTAAAAAACTTGAAAAAGAGAGAGAGAAACTGAT : 6698889

     598 : tAsnThrHisGlnLysPheSerGluLysGluGluMetLysAspLeuPhePheProS :     616
           ||||||||||||||||||||||||||||||||||!!:|||||||||||||||||||
           tAsnThrHisGlnLysPheSerGluLysGluGluIleLysAspLeuPhePheProS
 6698888 : GAACACCCATCAGAAATTTTCTGAAAAAGAGGAAATAAAGGACTTATTTTTCCCTT : 6698832

     617 : erAsnGlnHisThrGluSerSerPheIleAsnProThrLeuPro :     630
           ||||||||||||||||||||||||||||||||||||||||||||
           erAsnGlnHisThrGluSerSerPheIleAsnProThrLeuPro
 6698831 : CAAATCAACATACAGAATCTTCATTCATCAACCCTACTCTTCCT : 6698788

vulgar: ORANGUTAN_ZP3R 367 630 . JAKGGE010001912.1 6704023 6698787 - 1392 M 66 198 S 0 1 5 0 2 I 0 2495 3 0 2 S 1 2 M 55 165 S 0 1 5 0 2 I 0 1000 3 0 2 S 1 2 M 58 174 5 0 2 I 0 940 3 0 2 M 82 246
>JAKGGE010001912.1 Hoolock leuconedys isolate KIZ-2021_9 ctg111, whole genome shotgun sequence:[revcomp]
GTATGTTGCCCAACACCAGATCTGGAGAATATCAGAATCATAAATGAAAGGAGGTATTTCACTGGTAGAT
GTGTCTATGCCTATGGAGACTACATTTCATATATGTGTGATGAAGGCTATTACCCTGTTTCTGTTGATGG
GGAGAGTTCATGCCACACAGATGGCACATGGAAGCCTAAAATGCCAGCATGTGAGCCAGTTTGCAGTTAC
CCTCCCAGTATTGCCCATGGACACTACAAGGAAGTTATTTTAATGACTCCTTATCCTGAGGCTACATATG
AATGTGATGAAGGATATGTTTTGGCTGGATGTGCTACAATCTATTGCAAGTCTTTTCACTGGCAACATGC
ACCTCCTCAATGTAAAGCTCTGTGTCTGAAACCAGAAATAGTGAATGGAAGGCTGTCTGTGGATAAGGAT
CAGTATGTTGAGCCTGAAAATGTTACCATTGAATGTGATTCTGGCTATGGGGTGGTTGGTCTCAAAAGTA
TCACTTGCTCAGAGAAGAGAACCTGGTACCCAGAAGTGCCCAGGTGTGAGTGGGAGGCACCTGAAGGTTG
TGAGCAAGTGCTCACAGGCAGAAAACTCATGCAGTGTCTCCCAAGCCCAGAGGATGTGAAAGTGGCCCTG
GAGGTGTATAAGCTGTCTCTGGAGATTAAAAAACTTGAAAAAGAGAGAGAGAAACTGATGAACACCCATC
AGAAATTTTCTGAAAAAGAGGAAATAAAGGACTTATTTTTCCCTTCAAATCAACATACAGAATCTTCATT
CATCAACCCTACTCTTCCT


C4 Alignment:
------------
         Query: ORANGUTAN_ZP3R
        Target: JAKGGE010001912.1 Hoolock leuconedys isolate KIZ-2021_9 ctg111, whole genome shotgun sequence:[revcomp]
         Model: protein2genome:local
     Raw score: 1307
   Query range: 0 -> 364
  Target range: 6716668 -> 6608082

       1 : MetHisSerGlnArgAlaProLeuAlaLeuLeuGluGlySerThrLeuAspArgLy :      19
           ||||||:!!|||||||||||||||||||||||||||||||||||||||||||||||
           MetHisAlaGlnArgAlaProLeuAlaLeuLeuGluGlySerThrLeuAspArgLy
 6716668 : ATGCACGCCCAGAGAGCTCCACTTGCACTCCTTGAGGGCTCCACCCTCGACAGAAA : 6716614

      20 : sGlyGluThrAlaAlaSerLeuValSerArgLeuTrpLysValSerAsnSerThrL :      38
           |||||||! !||||||||||||||||||||||||||||||||||||||||||||||
           sGlyGluArgAlaAlaSerLeuValSerArgLeuTrpLysValSerAsnSerThrL
 6716613 : AGGAGAAAGGGCAGCTTCACTCGTTTCTAGGCTGTGGAAAGTCTCCAATTCAACTC : 6716557

      39 : euPheGlnMetMetLeuValThrValLeuLeuAlaThrValLeu{G}  >>>> Ta :      53
           ||||||||:!!|||||| !!  !  !|||! !  !  !|||  !{.}         
           euPheGlnLeuMetLeuPheCysTrpLeuProPheLeuValSer{S}++       
 6716556 : TGTTTCAACTGATGCTGTTTTGTTGGCTACCGTTCTTGGTAAGT{A}gt....... : 6716509

      54 : rget Intron 1 >>>>  {ly}AspCysGlyProProProLysLeuProPheAl :      64
              935 bp           {!!}||||||||||||||||||||||||! !|||||
                             ++{er}AspCysGlyProProProLysLeuLeuPheAl
 6716508 : ..................ag{GT}GACTGTGGTCCTCCACCCAAGTTACTATTTGC : 6715544

      65 : aSerProIleAsnProLeuTyrAspThrGluPheLysThrGlyThrThrLeuLysT :      83
           ||||||||||||||||||||||||||||||||||||||||||||||||||||||||
           aSerProIleAsnProLeuTyrAspThrGluPheLysThrGlyThrThrLeuLysT
 6715543 : TTCTCCAATTAATCCGTTGTATGATACTGAATTCAAAACTGGAACTACTCTGAAGT : 6715487

      84 : yrThrCysHisProGlyTyrGlyLysIleAsnSerSerArgLeuIleCysAspAla :     101
           ||||||||||||||||||||||||||||||||||||||||||||||||||||||||
           yrThrCysHisProGlyTyrGlyLysIleAsnSerSerArgLeuIleCysAspAla
 6715486 : ACACCTGCCACCCTGGGTATGGTAAAATCAATTCAAGTCGACTGATTTGTGATGCC : 6715433

     102 : LysGlySerTrpAsnTyrSerIlePheCysAla{L}  >>>> Target Intron :     113
           ||||||! !||||||||||||||||||||||||{|}            560 bp  
           LysGlyLeuTrpAsnTyrSerIlePheCysAla{L}++                  
 6715432 : AAAGGCTTGTGGAACTATAGTATCTTTTGTGCA{A}gt.................. : 6715394

     114 :  2 >>>>  {ys}LysGlnCysArgAsnProGluLeuIleAsnGlyIleValGluV :     128
                    {||}|||!:!|||||||||||| !!||||||||||||! !|||||||
                  ++{ys}LysArgCysArgAsnPro***LeuIleAsnGlyThrValGluV
 6715393 : .......ag{AG}AAACGATGCAGAAATCCATAATTAATCAATGGGACAGTGGAAG : 6714792

     129 : alLysLysAspLeuLeuLeuGlySerThrIleGluPheSerCysSerGlu{Gl}   :     145
           ||||||||||||||||||||||||||||||||||||||||||||||||||{||}  
           alLysLysAspLeuLeuLeuGlySerThrIleGluPheSerCysSerGlu{Gl}++
 6714791 : TTAAAAAAGATCTTCTCCTTGGTTCAACCATAGAATTCAGCTGCTCAGAG{GG}gt : 6714739

     146 : >>>> Target Intron 3 >>>>  {y}PhePheLeuIleGlySerThrThrSe :     154
                    4163 bp           {|}||||||||||||||||||||||||||
                                    ++{y}PhePheLeuIleGlySerThrThrSe
 6714738 : .........................ag{A}TTTTTCTTAATTGGCTCAACCACCAG : 6710551

     155 : rHisTyrGlnIleGlnGlyLysGlyValAspTrpSerAspProLeuProGluCysV :     173
           ||||! !||||||||||||||| !!||||||||||||||| !!|||||||||||||
           rHisCysGlnIleGlnGlyLys***ValAspTrpSerAspSerLeuProGluCysV
 6710550 : TCATTGTCAGATCCAAGGTAAATGAGTTGACTGGAGTGATTCTCTTCCAGAATGTG : 6710494

     174 : al{I}  >>>> Target Intron 4 >>>>  {le}AlaLysCysGluProPro :     180
           ||{!}            166 bp           { !}  !  !   ... !!  !
           al{T}++                         --{hr}GlnLeuProSerAlaSer
 6710493 : TA{A}gt.........................cc{CT}CAGTTGCCAAGTGCGAGC : 6710307

     181 : ProAspIleArgAsnGlyLysHisSerGlyGlyAspGlnGluPheTyrThrTyrAl :     199
           |||  !   ! !:::|||!    !||||||||||||||||||||||||||||||||
           ProLeuGlnThrSerGlyIleSerSerGlyGlyAspGlnGluPheTyrThrTyrAl
 6710306 : CCCCTCCAGACATCAGGAATTTCCAGTGGTGGAGATCAAGAATTCTACACGTATGC : 6710250

     200 : aSerSerValThrTyrSerCysAsnProTyrPheSerLeuIleGlyAsnAlaSerI :     218
           ||||||||||||||||||||||||||||||||||||||||||||||||||||||||
           aSerSerValThrTyrSerCysAsnProTyrPheSerLeuIleGlyAsnAlaSerI
 6710249 : CTCCTCTGTCACCTACAGCTGCAACCCCTATTTCTCACTCATAGGCAACGCCTCCA : 6710193

     219 : leSerCysThrValGluAsnLysThrIleGlyValTrpSerProAsnProProIle :     236
           ||||||||||||||||||||||||||||||||||||||||||||||||||||||||
           leSerCysThrValGluAsnLysThrIleGlyValTrpSerProAsnProProIle
 6710192 : TCTCCTGCACTGTGGAGAATAAAACAATAGGTGTCTGGAGCCCAAACCCTCCTATC : 6710139

     237 : CysGlu{L}  >>>> Target Intron 5 >>>>  {ys}IleValCysArgAr :     244
           ||||||{|}           1545 bp           {||}||||||||||||||
           CysGlu{L}++                         ++{ys}IleValCysArgAr
 6710138 : TGTGAA{A}gt.........................ag{AA}ATTGTCTGTCGTCG : 6708570

     245 : gProGlnIleProLysAlaIlePheValSerGlyPheGlyProLeuTyrThrTyrL :     263
           |||||||||||||||||||||||||:!!||||||||||||||||||||||||!! |
           gProGlnIleProLysAlaIlePheIleSerGlyPheGlyProLeuTyrThr***L
 6708569 : ACCACAGATTCCAAAGGCAATCTTTATTTCTGGATTTGGACCCCTCTATACTTAAA : 6708513

     264 : ysAspSerIleValValAsnCysGluGluGlyTyrIleLeuArgGlySerAsnLeu :     281
           |||||||||||:!!||||||||||||||||||||||||||| !!||||||!:!|||
           ysAspSerIleLeuValAsnCysGluGluGlyTyrIleLeuCysGlySerSerLeu
 6708512 : AAGACTCTATTTTGGTTAACTGTGAGGAAGGTTATATCCTTTGTGGCAGCAGTTTA : 6708459

     282 : IleTyrCysGluAlaAsnAsnGluTrpTyrProSerValProSerCysValSer{M :     300
           ||||||||||||||||||||||||||||||! !|||:!!|||||||||:!!|||{!
           IleTyrCysGluAlaAsnAsnGluTrpTyrLeuSerLeuProSerCysIleSer{I
 6708458 : ATCTATTGTGAAGCGAATAATGAGTGGTATCTTTCTCTTCCCTCTTGCATATCC{A : 6708402

     301 : }  >>>> Target Intron 6 >>>>  {et}AsnGlyCysThrAspLeuProA :     308
           }          100131 bp          {!:}   ||| !!  !!!::!!||| 
           }++                         +-{le}LeuGlySerCysGluValProT
 6708401 : }gt.........................ac{TT}TTAGGTAGCTGCGAGGTGCCAA : 6608247

     309 : spIleSerTyrAlaSerTrpGluArgAsnAspTyrAsnLeuSerAspHisGluIle :     326
            !!    ! !!  !:!!!     !:!.!.  !|||  !  !..!:!!:!!      
           hrArgLeuAsnPheAlaSerLeuLysGlnProTyrValThrGlnAsnTyr------
 6608246 : CCAGGCTAAATTTTGCATCCCTCAAACAGCCTTATGTCACTCAGAATTAT------ : 6608196

     327 : PheGluIleGlyThrGluLeuLysTyrLeuCysLysProGlyTyrArgProValLe :     345
           |||  !:!!! !|||   :!!:!!|||  !|||:::||||||||||||  !! !! 
           PheProValAspThrIleValGluTyrGluCysArgProGlyTyrArgArgGluPr
 6608195 : TTTCCAGTCGATACTATTGTGGAATATGAGTGCCGTCCAGGTTACAGAAGAGAACC : 6608142

     346 : uAspGluProLeuThrValThrCysGlnGluAsnLeuThrTrpThrSerSerAsnG :     364
           !..!  ! !!  !! !:!!||||||!  |||||||||! !|||:!!!!!:!!:!!|
           oSerLeuSerThrLysLeuThrCysLeuGluAsnLeuLysTrpSerThrAlaAspG
 6608141 : TTCTCTATCAACAAAACTAACTTGCCTTGAGAATTTAAAATGGTCCACAGCAGATG : 6608085

     365 : lu :     364
           ||
           lu
 6608084 : AA : 6608083

vulgar: ORANGUTAN_ZP3R 0 364 . JAKGGE010001912.1 6716668 6608082 - 1307 M 52 156 S 0 1 5 0 2 I 0 931 3 0 2 S 1 2 M 59 177 S 0 1 5 0 2 I 0 556 3 0 2 S 1 2 M 31 93 S 0 2 5 0 2 I 0 4159 3 0 2 S 1 1 M 28 84 S 0 1 5 0 2 I 0 162 3 0 2 S 1 2 M 64 192 S 0 1 5 0 2 I 0 1541 3 0 2 S 1 2 M 60 180 S 0 1 5 0 2 I 0 100127 3 0 2 S 1 2 M 24 72 G 2 0 M 38 114
>JAKGGE010001912.1 Hoolock leuconedys isolate KIZ-2021_9 ctg111, whole genome shotgun sequence:[revcomp]
ATGCACGCCCAGAGAGCTCCACTTGCACTCCTTGAGGGCTCCACCCTCGACAGAAAAGGAGAAAGGGCAG
CTTCACTCGTTTCTAGGCTGTGGAAAGTCTCCAATTCAACTCTGTTTCAACTGATGCTGTTTTGTTGGCT
ACCGTTCTTGGTAAGTAGTGACTGTGGTCCTCCACCCAAGTTACTATTTGCTTCTCCAATTAATCCGTTG
TATGATACTGAATTCAAAACTGGAACTACTCTGAAGTACACCTGCCACCCTGGGTATGGTAAAATCAATT
CAAGTCGACTGATTTGTGATGCCAAAGGCTTGTGGAACTATAGTATCTTTTGTGCAAAGAAACGATGCAG
AAATCCATAATTAATCAATGGGACAGTGGAAGTTAAAAAAGATCTTCTCCTTGGTTCAACCATAGAATTC
AGCTGCTCAGAGGGATTTTTCTTAATTGGCTCAACCACCAGTCATTGTCAGATCCAAGGTAAATGAGTTG
ACTGGAGTGATTCTCTTCCAGAATGTGTAACTCAGTTGCCAAGTGCGAGCCCCCTCCAGACATCAGGAAT
TTCCAGTGGTGGAGATCAAGAATTCTACACGTATGCCTCCTCTGTCACCTACAGCTGCAACCCCTATTTC
TCACTCATAGGCAACGCCTCCATCTCCTGCACTGTGGAGAATAAAACAATAGGTGTCTGGAGCCCAAACC
CTCCTATCTGTGAAAAAATTGTCTGTCGTCGACCACAGATTCCAAAGGCAATCTTTATTTCTGGATTTGG
ACCCCTCTATACTTAAAAAGACTCTATTTTGGTTAACTGTGAGGAAGGTTATATCCTTTGTGGCAGCAGT
TTAATCTATTGTGAAGCGAATAATGAGTGGTATCTTTCTCTTCCCTCTTGCATATCCATT

TTAGGTAGCT
GCGAGGTGCCAACCAGGCTAAATTTTGCATCCCTCAAACAGCCTTATGTCACTCAGAATTATTTTCCAGT
CGATACTATTGTGGAATATGAGTGCCGTCCAGGTTACAGAAGAGAACCTTCTCTATCAACAAAACTAACT
TGCCTTGAGAATTTAAAATGGTCCACAGCAGATGAA


C4 Alignment:
------------
         Query: ORANGUTAN_ZP3R
        Target: JAKGGE010001912.1 Hoolock leuconedys isolate KIZ-2021_9 ctg111, whole genome shotgun sequence:[revcomp]
         Model: protein2genome:local
     Raw score: 870
   Query range: 8 -> 297
  Target range: 6769154 -> 6749086

       9 : AlaLeuLeuGluGlySerThrLeuAspArgLysGlyGluThrAlaAlaSerLeuVa :      27
           |||  !  !  !..!.!!.!!||| !!|||||||||:!!! !||||||!!!! ! !
           AlaLysThrProSerGlyAlaLeuHisArgLysGlyLysMetAlaAlaTrpProPh
 6769154 : GCAAAAACTCCATCTGGGGCTCTTCATAGAAAAGGGAAAATGGCAGCCTGGCCCTT : 6769100

      28 : lSerArgLeuTrpLysValSerAsnSerThrLeuPheGlnMetMetLeuValThrV :      46
           !|||||||||||||||||||||:!! !!! !||||||||||||!  ||||||.!!!
           eSerArgLeuTrpLysValSerAspProIleLeuPheGlnMetThrLeuValAlaA
 6769099 : CTCCAGGCTGTGGAAAGTCTCTGATCCAATTCTCTTCCAAATGACCTTGGTCGCTG : 6769043

      47 : alLeuLeuAlaThrValLeu{G}  >>>> Target Intron 1 >>>>  {ly} :      53
           .!|||||| !!.!!||||||{|}            929 bp           {||}
           laLeuLeuProAlaValLeu{G}++                         ++{ly}
 6769042 : CTCTGTTGCCTGCTGTTCTT{G}gt.........................ag{GC} : 6768092

      54 : AspCysGlyProProProLysLeuProPheAlaSerProIleAsn<->ProLeuTy :      71
           :!!|||||||||||||||!  ||| !!||||||:!!|||:!::!!    !!|||  
           AsnCysGlyProProProThrLeuSerPheAlaAlaProValAspIleThrLeuTh
 6768091 : AATTGTGGTCCTCCACCCACTTTATCGTTTGCTGCCCCGGTGGATATTACGTTGAC : 6768036

      72 : rAspThrGluPheLysThrGlyThrThrLeuLysTyrThrCysHisProGlyTyrG :      90
           !!!:|||...|||:!!|||||||||||||||||||||||||||!.!|||||||||!
           rGluThrArgPheGluThrGlyThrThrLeuLysTyrThrCysArgProGlyTyrV
 6768035 : TGAGACACGCTTCGAAACTGGAACTACTCTGAAATACACCTGCCGCCCTGGCTATG : 6767979

      91 : lyLysIleAsnSerSerArg<->LeuIleCysAspAlaLysGlySerTrpAsnTyr :     107
            !!:!  !:!!|||!!!!:!   |||! !|||:!!:!! ! |||!.!|||!  |||
           alArgSerHisSerThrGlnThrLeuThrCysAsnSerAspGlyLysTrpMetTyr
 6767978 : TCAGATCCCATTCAACTCAGACGCTTACTTGTAATTCTGATGGCAAATGGATGTAT : 6767925

     108 : SerIlePheCysAla{L}  >>>> Target Intron 2 >>>>  {ys}LysGl :     115
           !:!! !||||||  !{ }           1116 bp           {! }|||!:
           AsnThrPheCysIle{H}++                         ++{is}LysAr
 6767924 : AATACCTTCTGTATC{C}gt.........................ag{AC}AAACG : 6766785

     116 : nCysArgAsnPro<->GluLeuIleAsnGlyIleValGluValLysLysAspLeuL :     133
           !||||||:!!|||   ||||||  !||||||  !||||||:!!|||! !||||||!
           gCysArgHisProGlyGluLeuProAsnGlyGlnValGluIleLysThrAspLeuS
 6766784 : ATGCAGACACCCAGGAGAGTTACCTAACGGGCAAGTGGAGATTAAGACAGATTTAT : 6766728

     134 : euLeuGlySerThrIleGluPheSerCysSerGlu{Gl}  >>>> Target Int :     145
            !!!!||||||  !|||||||||||||||||||||{||}           14628 
           erPheGlySerGlnIleGluPheSerCysSerGlu{Gl}++               
 6766727 : CCTTTGGATCACAAATAGAATTCAGCTGTTCAGAA{GG}gt............... : 6766688

     146 : ron 3 >>>>  {y}PhePheLeuIleGlySerThrThrSerHisTyrGlnIleGl :     159
           bp          {|}||||||||||||||||||||||||||||||! !:!!:!!||
                     ++{y}PhePheLeuIleGlySerThrThrSerHisCysGluValGl
 6766687 : ..........ag{A}TTTTTCTTAATTGGCTCAACCACTAGTCATTGTGAAGTCCA : 6752022

     160 : nGlyLysGlyValAspTrpSerAspProLeuProGluCysVal{I}  >>>> Tar :     174
           |! !!:!||||||! !|||||| !!|||||||||:!!|||! !{|}          
           nAspArgGlyValGlyTrpSerHisProLeuProGlnCysGlu{I}++        
 6752021 : AGATAGAGGAGTTGGCTGGAGTCATCCTCTCCCACAATGTGAA{A}gt........ : 6751974

     175 : get Intron 4 >>>>  {le}AlaLysCysGluProProProAspIleArgAsn :     185
             167 bp           {||}!.!||||||||||||||||||||||||||||||
                            ++{le}ValLysCysGluProProProAspIleArgAsn
 6751973 : .................ag{TT}GTGAAGTGTGAGCCCCCTCCAGACATCAGGAAT : 6751777

     186 : GlyLysHisSerGlyGlyAspGlnGluPheTyrThrTyrAlaSerSerValThrTy :     204
           |||!:!||||||   |||!!::!!.!.||||||.!!|||!.!! !|||||||||||
           GlyArgHisSer---GlyGluGluAsnPheTyrAlaTyrGlyPheSerValThrTy
 6751776 : GGAAGGCACAGC---GGTGAAGAAAATTTCTACGCATACGGTTTTTCTGTCACCTA : 6751723

     205 : rSerCysAsnProTyrPheSerLeuIleGlyAsnAlaSerIleSerCysThrValG :     223
           |||||||:!!|||  !|||||||||:!:|||:!!|||||||||||||||.!!||||
           rSerCysAspProArgPheSerLeuLeuGlyHisAlaSerIleSerCysAlaValG
 6751722 : CAGCTGTGACCCCCGCTTCTCACTCTTGGGCCATGCCTCCATTTCCTGCGCTGTGG : 6751666

     224 : luAsnLysThrIleGlyValTrpSerProAsnProProIleCysGlu{L}  >>>> :     239
           |||||:!!|||||||||||||||!!!|||!:!||||||! !||||||{|}      
           luAsnGluThrIleGlyValTrpArgProSerProProThrCysGlu{L}++    
 6751665 : AGAATGAAACAATAGGTGTTTGGAGACCAAGCCCTCCTACCTGTGAA{A}gt.... : 6751615

     240 :  Target Intron 5 >>>>  {ys}IleValCysArgArgProGlnIleProLy :     249
                2355 bp           {||}|||..!|||!.!!:!|||.!.:!! !! !
                                ++{ys}IleThrCysHisLysProAspValSerHi
 6751614 : .....................ag{AA}ATCACCTGCCACAAGCCAGATGTTTCACA : 6749233

     250 : sAlaIlePheValSerGlyPheGlyProLeuTyrThrTyrLysAspSerIleValV :     268
            !.!! !.!!||||||||||||||||||:!!|||!.!|||||||||||||||||| 
           sGlyLysIleValSerGlyPheGlyProIleTyrAsnTyrLysAspSerIleValP
 6749232 : TGGAAAAATTGTCTCTGGATTTGGACCCATCTATAATTACAAAGACAGTATTGTGT : 6749176

     269 : alAsnCysGluGluGlyTyrIleLeuArgGlySerAsnLeuIleTyrCysGluAla :     286
           !!||||||:!!  !|||!:!:!!||||||||||||!:!:!!|||:!!|||!!:|||
           heAsnCysGlnIleGlyPheValLeuArgGlySerSerValIleHisCysAspAla
 6749175 : TTAACTGCCAAATAGGTTTTGTTCTCAGAGGCAGCAGTGTAATTCATTGTGATGCT : 6749122

     287 : AsnAsnGluTrpTyrProSerValProSerCys :     297
           :!!!:!:!!||| !!||||||  !|||:!!|||
           AspSerLysTrpAsnProSerProProAlaCys
 6749121 : GATAGCAAATGGAATCCTTCTCCTCCTGCTTGT : 6749087

vulgar: ORANGUTAN_ZP3R 8 297 . JAKGGE010001912.1 6769154 6749086 - 870 M 44 132 S 0 1 5 0 2 I 0 925 3 0 2 S 1 2 M 15 45 G 0 3 M 28 84 G 0 3 M 16 48 S 0 1 5 0 2 I 0 1112 3 0 2 S 1 2 M 6 18 G 0 3 M 25 75 S 0 2 5 0 2 I 0 14624 3 0 2 S 1 1 M 28 84 S 0 1 5 0 2 I 0 163 3 0 2 S 1 2 M 15 45 G 1 0 M 48 144 S 0 1 5 0 2 I 0 2351 3 0 2 S 1 2 M 58 174
>JAKGGE010001912.1 Hoolock leuconedys isolate KIZ-2021_9 ctg111, whole genome shotgun sequence:[revcomp]
GCAAAAACTCCATCTGGGGCTCTTCATAGAAAAGGGAAAATGGCAGCCTGGCCCTTCTCCAGGCTGTGGA
AAGTCTCTGATCCAATTCTCTTCCAAATGACCTTGGTCGCTGCTCTGTTGCCTGCTGTTCTTGGCAATTG
TGGTCCTCCACCCACTTTATCGTTTGCTGCCCCGGTGGATATTACGTTGACTGAGACACGCTTCGAAACT
GGAACTACTCTGAAATACACCTGCCGCCCTGGCTATGTCAGATCCCATTCAACTCAGACGCTTACTTGTA
ATTCTGATGGCAAATGGATGTATAATACCTTCTGTATCCACAAACGATGCAGACACCCAGGAGAGTTACC
TAACGGGCAAGTGGAGATTAAGACAGATTTATCCTTTGGATCACAAATAGAATTCAGCTGTTCAGAAGGA
TTTTTCTTAATTGGCTCAACCACTAGTCATTGTGAAGTCCAAGATAGAGGAGTTGGCTGGAGTCATCCTC
TCCCACAATGTGAAATTGTGAAGTGTGAGCCCCCTCCAGACATCAGGAATGGAAGGCACAGCGGTGAAGA
AAATTTCTACGCATACGGTTTTTCTGTCACCTACAGCTGTGACCCCCGCTTCTCACTCTTGGGCCATGCC
TCCATTTCCTGCGCTGTGGAGAATGAAACAATAGGTGTTTGGAGACCAAGCCCTCCTACCTGTGAAAAAA
TCACCTGCCACAAGCCAGATGTTTCACATGGAAAAATTGTCTCTGGATTTGGACCCATCTATAATTACAA
AGACAGTATTGTGTTTAACTGCCAAATAGGTTTTGTTCTCAGAGGCAGCAGTGTAATTCATTGTGATGCT
GATAGCAAATGGAATCCTTCTCCTCCTGCTTGT


C4 Alignment:
------------
         Query: Orangutan_C4BPB
        Target: JAKGGE010001912.1 Hoolock leuconedys isolate KIZ-2021_9 ctg111, whole genome shotgun sequence:[revcomp]
         Model: protein2genome:local
     Raw score: 1265
   Query range: 0 -> 251
  Target range: 6793908 -> 6783649

       1 : MetLeuPheTrpTyrAlaCysCysLeuMetValAlaTrpArgValSerAlaSerAs :      19
           |||!!!||||||! !|||||||||||||||||||||||||||||||||||||||||
           MetPhePheTrpCysAlaCysCysLeuMetValAlaTrpArgValSerAlaSerAs
 6793908 : ATGTTTTTCTGGTGTGCGTGCTGTCTTATGGTTGCGTGGCGGGTTTCTGCTTCAGA : 6793854

      20 : p{G}  >>>> Target Intron 1 >>>>  {lu}HisCysProGluLeuProP :      27
           |{|}            870 bp           {||}|||||||||||||||||||
           p{G}++                         ++{lu}HisCysProGluLeuProP
 6793853 : T{G}gt.........................ag{AG}CACTGTCCAGAACTTCCTC : 6792960

      28 : roValAspAsnSerIlePheValAlaLysGluValGluGlyGlnIleLeuGlyThr :      45
           ||||||||||||||||||||||||||||||||||||||||||||||||||||||||
           roValAspAsnSerIlePheValAlaLysGluValGluGlyGlnIleLeuGlyThr
 6792959 : CAGTGGACAATAGCATATTTGTCGCAAAGGAGGTGGAAGGACAGATTCTGGGGACT : 6792906

      46 : TyrValCysIleLysGlyTyrHisLeuValGlyLysLysThrLeuPheCysAsnAl :      64
           ||||||||||||||||||||||||||||||||||||||||||:!!|||||||||||
           TyrValCysIleLysGlyTyrHisLeuValGlyLysLysThrIlePheCysAsnAl
 6792905 : TATGTTTGTATCAAGGGCTACCACCTGGTAGGAAAGAAGACCATTTTTTGCAATGC : 6792849

      65 : aSerLysGluTrpAspAsnThrThrAlaGluCysArg{L}  >>>> Target In :      77
           |||||||||||||||||||||||||.!!|||||||||{|}           1159 
           aSerLysGluTrpAspAsnThrThrThrGluCysArg{L}++              
 6792848 : CTCTAAGGAGTGGGATAACACCACTACTGAGTGCCGC{T}gt.............. : 6792807

      78 : tron 2 >>>>  {eu}GlyHisCysProAspProValLeuValAsnGlyGluPhe :      90
           bp           {||}|||||||||||||||||||||||||||||||||||||||
                      ++{eu}GlyHisCysProAspProValLeuValAsnGlyGluPhe
 6792806 : ...........ag{TG}GGCCACTGTCCTGATCCTGTGCTGGTGAATGGAGAGTTC : 6791612

      91 : SerSerSerGlyProValAsnValSerAspLysIleThrPheLysCysAsnAspHi :     109
           ||||||! !|||||||||||||||||||||!:!|||||||||||||||||||||||
           SerSerLeuGlyProValAsnValSerAspArgIleThrPheLysCysAsnAspHi
 6791611 : AGTTCTTTGGGGCCTGTGAATGTAAGTGACAGAATCACGTTTAAGTGCAATGACCA : 6791555

     110 : sTyrIleLeuLysGlySerAsnArgSerGlnCysLeuGluAspHisThrTrpAlaP :     128
           |||||||||||||||||||||| !!|||||||||||||||||||||||||||||||
           sTyrIleLeuLysGlySerAsnTrpSerGlnCysLeuGluAspHisThrTrpAlaP
 6791554 : CTACATCCTCAAGGGCAGCAATTGGAGCCAGTGTCTGGAGGACCACACCTGGGCAC : 6791498

     129 : roProPheProIleCysLysSer{A}  >>>> Target Intron 3 >>>>  { :     136
           |||||||||||||||||||||||{|}           4671 bp           {
           roProPheProIleCysLysSer{A}++                         ++{
 6791497 : CTCCCTTTCCCATCTGCAAAAGT{A}gt.........................ag{ : 6786802

     137 : rg}AspCysAspProProGlyAsnProAlaHisGlyTyrPheGluGlyLysAsnPh :     154
           ||}|||||||||||||||||||||||||||||||||||||||||||||!!.|||||
           rg}AspCysAspProProGlyAsnProAlaHisGlyTyrPheGluGlyAsnAsnPh
 6786801 : GA}GACTGTGACCCTCCTGGGAATCCAGCTCATGGCTATTTTGAAGGAAATAATTT : 6786749

     155 : eThrLeuGlySerThrIleSerTyrTyrCysGluAsp{Ar}  >>>> Target I :     167
           |||||||||||||||||||||||||||||||:!!|||{||}           1527
           eThrLeuGlySerThrIleSerTyrTyrCysLysAsp{Ar}++             
 6786748 : CACCTTAGGATCCACCATTAGTTATTACTGTAAAGAC{AG}gt............. : 6786706

     168 : ntron 4 >>>>  {g}TyrTyrLeuValGlyMetGlnGluGlnGlnCysIleAsp :     180
            bp           {|}|||||||||||||||||||||||||||||||||||||||
                       ++{g}TyrTyrLeuValGlyMetGlnGluGlnGlnCysIleAsp
 6786705 : ............ag{G}TACTACTTAGTGGGCATGCAGGAGCAGCAGTGCATTGAT : 6785144

     181 : GlyGluTrpSerSerAlaLeuProValCysLysLeuIleGlnGluAlaProLysPr :     199
           ||||||||||||||||||||||||||||||||||||||||||||||||||||||||
           GlyGluTrpSerSerAlaLeuProValCysLysLeuIleGlnGluAlaProLysPr
 6785143 : GGGGAGTGGAGCAGTGCACTTCCAGTCTGCAAGTTGATCCAGGAAGCTCCCAAACC : 6785087

     200 : oGluCysGluLysAlaLeu  >>>> Target Intron 5 >>>>  LeuAlaPh :     208
           |||||||||||||||||||           1279 bp           ||||||||
           oGluCysGluLysAlaLeu++                         ++LeuAlaPh
 6785086 : AGAGTGTGAGAAGGCACTTgt.........................agCTTGCCTT : 6783781

     209 : eGlnGluSerLysAspLeuCysGluAlaMetGluAsnPheMetGlnGlnLeuLysG :     227
           |||||||!:!||||||||||||||||||||||||||||||! !|||||||||||||
           eGlnGluAsnLysAspLeuCysGluAlaMetGluAsnPheLysGlnGlnLeuLysG
 6783780 : TCAGGAGAATAAGGACCTCTGCGAAGCCATGGAGAACTTTAAGCAACAATTAAAGG : 6783724

     228 : luSerGlyMetThrMetGluGluLeuLysTyrSerLeuGluLeuLysLysAlaAsp :     245
           ||||||||||||||||||||! !||||||||||||||||||||||||||||||!!:
           luSerGlyMetThrMetGluValLeuLysTyrSerLeuGluLeuLysLysAlaGlu
 6783723 : AAAGTGGCATGACAATGGAGGTGCTAAAATATTCTCTGGAGCTGAAGAAAGCTGAG : 6783670

     246 : LeuLysAlaLysLeuLeu :     251
           ||||||||||||||||||
           LeuLysAlaLysLeuLeu
 6783669 : TTGAAGGCAAAATTGTTG : 6783650

vulgar: Orangutan_C4BPB 0 251 . JAKGGE010001912.1 6793908 6783649 - 1265 M 19 57 S 0 1 5 0 2 I 0 866 3 0 2 S 1 2 M 56 168 S 0 1 5 0 2 I 0 1155 3 0 2 S 1 2 M 58 174 S 0 1 5 0 2 I 0 4667 3 0 2 S 1 2 M 30 90 S 0 2 5 0 2 I 0 1523 3 0 2 S 1 1 M 38 114 5 0 2 I 0 1275 3 0 2 M 46 138
>JAKGGE010001912.1 Hoolock leuconedys isolate KIZ-2021_9 ctg111, whole genome shotgun sequence:[revcomp]
ATGTTTTTCTGGTGTGCGTGCTGTCTTATGGTTGCGTGGCGGGTTTCTGCTTCAGATGAGCACTGTCCAG
AACTTCCTCCAGTGGACAATAGCATATTTGTCGCAAAGGAGGTGGAAGGACAGATTCTGGGGACTTATGT
TTGTATCAAGGGCTACCACCTGGTAGGAAAGAAGACCATTTTTTGCAATGCCTCTAAGGAGTGGGATAAC
ACCACTACTGAGTGCCGCTTGGGCCACTGTCCTGATCCTGTGCTGGTGAATGGAGAGTTCAGTTCTTTGG
GGCCTGTGAATGTAAGTGACAGAATCACGTTTAAGTGCAATGACCACTACATCCTCAAGGGCAGCAATTG
GAGCCAGTGTCTGGAGGACCACACCTGGGCACCTCCCTTTCCCATCTGCAAAAGTAGAGACTGTGACCCT
CCTGGGAATCCAGCTCATGGCTATTTTGAAGGAAATAATTTCACCTTAGGATCCACCATTAGTTATTACT
GTAAAGACAGGTACTACTTAGTGGGCATGCAGGAGCAGCAGTGCATTGATGGGGAGTGGAGCAGTGCACT
TCCAGTCTGCAAGTTGATCCAGGAAGCTCCCAAACCAGAGTGTGAGAAGGCACTTCTTGCCTTTCAGGAG
AATAAGGACCTCTGCGAAGCCATGGAGAACTTTAAGCAACAATTAAAGGAAAGTGGCATGACAATGGAGG
TGCTAAAATATTCTCTGGAGCTGAAGAAAGCTGAGTTGAAGGCAAAATTGTTG


C4 Alignment:
------------
         Query: Orangutan_CD55
        Target: JAKGGE010001912.1 Hoolock leuconedys isolate KIZ-2021_9 ctg111, whole genome shotgun sequence:[revcomp]
         Model: protein2genome:local
     Raw score: 2780
   Query range: 0 -> 615
  Target range: 6611005 -> 6568885

       1 : MetThrValAlaArgProSerValProAlaAlaLeuProLeuLeuGlyGlu<-><- :      18
           |||||||||||||||||||||||||||||||||||||||||||||||||||     
           MetThrValAlaArgProSerValProAlaAlaLeuProLeuLeuGlyGluLeuPr
 6611005 : ATGACCGTCGCGCGGCCGAGCGTGCCCGCAGCGCTGCCCCTCCTCGGGGAGCTGCC : 6610951

      19 : ><-><-><->LeuLeuTrpLeuLeuLeuLeuValLeuLeuCysLeuProAlaValT :      33
                     ||||||  !|||||||||||||||||||||||||||||||||||||
           oArgLeuLeuLeuLeuLeuLeuLeuLeuLeuValLeuLeuCysLeuProAlaValT
 6610950 : CCGGCTGCTGCTGCTGCTGCTGCTGCTGCTGGTGCTGTTGTGCCTGCCGGCCGTGT : 6610894

      34 : rp{G}  >>>> Target Intron 1 >>>>  {ly}AspCysGlyLeuProPro :      40
           ||{|}            542 bp           {||}||||||||||||||||||
           rp{G}++                         ++{ly}AspCysGlyLeuProPro
 6610893 : GG{G}gt.........................ag{GT}GACTGTGGCCTTCCCCCA : 6610331

      41 : AspValProAsnAlaGlnProAlaLeuGluGlyArgThrSerPheProGluAspTh :      59
           ! !|||||||||||||||||||||||||||||| !!|||||||||||||||! !||
           GlyValProAsnAlaGlnProAlaLeuGluGlyGlyThrSerPheProGluGlyTh
 6610330 : GGTGTACCTAATGCCCAGCCAGCTTTGGAAGGCGGTACAAGTTTTCCCGAGGGTAC : 6610274

      60 : rValValThrTyrLysCysGluGluSerPheMetLysIleProGlyLysLysAspS :      78
           ||||||||||||||||||||||||||||||||||||||||||||||||||||||||
           rValValThrTyrLysCysGluGluSerPheMetLysIleProGlyLysLysAspS
 6610273 : CGTAGTAACGTACAAATGTGAAGAAAGCTTTATGAAAATTCCTGGCAAGAAGGACT : 6610217

      79 : erValIleCysLeuLysGlySerGlnTrpSerAspIleGluGluPheCysAsn{A} :      96
           |||||||||||||||||||||||||||||||||||||||||||||||||||||{|}
           erValIleCysLeuLysGlySerGlnTrpSerAspIleGluGluPheCysAsn{A}
 6610216 : CAGTGATCTGCCTTAAGGGCAGTCAATGGTCAGATATTGAAGAGTTCTGCAAT{C} : 6610163

      97 :   >>>> Target Intron 2 >>>>  {rg}SerCysGluValProThrArgLe :     104
                      1898 bp           {||}|||||||||||||||||||||||
           ++                         ++{rg}SerCysGluValProThrArgLe
 6610162 : gt.........................ag{GT}AGCTGCGAGGTGCCAACCAGGCT : 6608241

     105 : uAsnPheAlaSerLeuLysGlnProTyrIleThrGlnAsnTyrPheProValGlyT :     123
           ||||||||||||||||||||||||||||:!!|||||||||||||||||||||! !|
           uAsnPheAlaSerLeuLysGlnProTyrValThrGlnAsnTyrPheProValAspT
 6608240 : AAATTTTGCATCCCTCAAACAGCCTTATGTCACTCAGAATTATTTTCCAGTCGATA : 6608184

     124 : hrThrValGluTyrValCysArgProGlyTyrArgArgGluLeuSerLeuSerThr :     141
           ||! !|||||||||! !||||||||||||||||||||||||! !||||||||||||
           hrIleValGluTyrGluCysArgProGlyTyrArgArgGluProSerLeuSerThr
 6608183 : CTATTGTGGAATATGAGTGCCGTCCAGGTTACAGAAGAGAACCTTCTCTATCAACA : 6608130

     142 : LysLeuThrCysLeuGlnAsnLeuThrTrpSerThrAlaValGluPheCysLys{L :     160
           |||||||||||||||:!!||||||! !||||||||||||! !||||||||||||{|
           LysLeuThrCysLeuGluAsnLeuLysTrpSerThrAlaAspGluPheCysLys{L
 6608129 : AAACTAACTTGCCTTGAGAATTTAAAATGGTCCACAGCAGATGAATTTTGTAAA{A : 6608073

     161 : }  >>>> Target Intron 3 >>>>  {ys}LysSerCysProAsnProGlyG :     168
           }            875 bp           {||}||||||||||||||||||||||
           }++                         ++{ys}LysSerCysProAsnProGlyG
 6608072 : }gt.........................ag{AG}AAATCATGCCCTAATCCTGGAG : 6607174

     169 : luIleGlnAsnGlyGlnIleAspValSerAsnGlyIleLeuPheGlyAlaThrIle :     186
           |||||! !||||||||||||..!||| !!|||||||||||||||||||||||||||
           luIleProAsnGlyGlnIleSerValProAsnGlyIleLeuPheGlyAlaThrIle
 6607173 : AAATACCAAATGGTCAGATCAGTGTACCAAATGGCATATTATTTGGTGCAACCATC : 6607120

     187 : SerPheSerCysAsnThr{Gl}  >>>> Target Intron 4 >>>>  {y}Ty :     194
             !|||||||||||||||{||}           1324 bp           {|}||
           LeuPheSerCysAsnThr{Gl}++                         ++{y}Ty
 6607119 : CTCTTCTCATGTAATACA{GG}gt.........................ag{G}TA : 6605772

     195 : rLysLeuPheGlyProThrSerSerLeuCysLeuIleSerGlySerSerValGlnT :     213
           |||||||.!!|||||||||||||||!!!||||||||||||||||||||||||||||
           rLysLeuLeuGlyProThrSerSerPheCysLeuIleSerGlySerSerValGlnT
 6605771 : CAAATTACTTGGCCCGACTTCTAGTTTCTGTCTTATTTCAGGCAGCTCTGTCCAGT : 6605715

     214 : rpSerAspProLeuProGluCysArg{G}  >>>> Target Intron 5 >>>> :     222
           |||||!!:|||!!!||||||||||||{|}           4242 bp         
           rpSerGluProPheProGluCysArg{G}++                         
 6605714 : GGAGTGAACCGTTTCCAGAGTGCAGA{G}gt......................... : 6605685

     223 :   {lu}IleTyrCysProAlaProProGlnIleAspAsnGlyIleIleGlnGlyLy :     239
             {||}||||||||||||||||||||||||||||||||||||||||||||||||:!
           ++{lu}IleTyrCysProAlaProProGlnIleAspAsnGlyIleIleGlnGlyGl
 6605684 : ag{AA}ATTTATTGTCCAGCACCACCACAAATTGACAATGGAATAATTCAAGGGGA : 6601395

     240 : sArgAspHisTyrGlyTyrArgGlnSerIleThrTyrAlaCysAsnLysGlyTyrT :     258
           !||||||:!!||||||||||||||||||:!!|||||||||||||||||||||!:!|
           uArgAspAsnTyrGlyTyrArgGlnSerValThrTyrAlaCysAsnLysGlyPheT
 6601394 : ACGTGACAATTATGGATATAGACAGTCTGTAACGTATGCATGTAATAAAGGATTCA : 6601338

     259 : hrMetIleGlyGluHisSerIleTyrCysThrValAsnAspAspGluGlyGluTrp :     276
           |||||||||||||||||||||||||||||||||||||||||:!!||||||||||||
           hrMetIleGlyGluHisSerIleTyrCysThrValAsnAspAsnGluGlyGluTrp
 6601337 : CCATGATTGGAGAGCACTCTATTTATTGTACTGTGAATGACAATGAAGGAGAATGG : 6601284

     277 : SerGlyProProProGluCysArg{G}  >>>> Target Intron 6 >>>>   :     285
           ||||||||||||||||||||||||{|}           5742 bp           
           SerGlyProProProGluCysArg{G}++                         ++
 6601283 : AGTGGCCCACCACCTGAATGCAGA{G}gt.........................ag : 6595516

     286 : {ly}LysSerLeuThrSerLysValProProThrValGlnLysProThrThrValA :     303
           {||}||||||! !|||||||||||||||||||||||||||||||||||||||||||
           {ly}LysSerProThrSerLysValProProThrValGlnLysProThrThrValA
 6595515 : {GA}AAATCTCCAACTTCCAAGGTCCCACCAACAGTTCAGAAACCTACCACAGTAA : 6595461

     304 : snValProThrThrGluValSerProThrSerGlnLysThrThrThrLysThrThr :     321
           |||||||||||||||||||||||||||||||||||            |||||||||
           snValProThrThrGluValSerProThrSerGln------------LysThrThr
 6595460 : ATGTTCCAACTACAGAAGTCTCACCAACTTCTCAG------------AAAACCACC : 6595419

     322 : ThrProAsnAlaGlnGlyThrGluThrProSerIleLeuGlnLysHisThrThrGl :     340
           |||||||||||||||||||||||||||! !|||:!!||||||||||||||||||||
           ThrProAsnAlaGlnGlyThrGluThrLeuSerValLeuGlnLysHisThrThrGl
 6595418 : ACACCAAATGCTCAAGGTACAGAGACTCTATCAGTTCTTCAAAAACACACCACAGA : 6595362

     341 : uAsnValSerValThrArgThrProProThrProGlnLysProThrThrValAsnV :     359
           ||||||||||!.!||||||||||||||||||   |||||||||||||||||||||:
           uAsnValSerAlaThrArgThrProProThr---GlnLysProThrThrValAsnI
 6595361 : AAATGTTTCAGCTACAAGAACCCCACCAACT---CAGAAACCCACCACAGTAAATA : 6595308

     360 : alProAlaThrIleValIleProThrProGlnLysProThrThrIleAsnValPro :     377
           !! !!||||||:!!|||! !||||||||||||||||||||||||||||||||||||
           leAlaAlaThrValValThrProThrProGlnLysProThrThrIleAsnValPro
 6595307 : TCGCAGCTACAGTAGTCACACCAACACCTCAGAAACCCACCACAATAAATGTTCCA : 6595254

     378 : AlaThrGlyValSerSerThrProGlnArgHisThrIleValAsnValSerAlaTh :     396
           ||||||||||||||||||||||||||||||||||||! !|||||||||||||||||
           AlaThrGlyValSerSerThrProGlnArgHisThrThrValAsnValSerAlaTh
 6595253 : GCTACAGGAGTCTCATCAACACCTCAAAGACATACCACAGTAAATGTTTCAGCTAC : 6595197

     397 : rGlyThrLeuProThrLeuGlnLysProThrArgAlaAsnGlySerAlaThrLysA :     415
           ||||||||||||||||||||||||||||||||||||||||! !|||||||||||||
           rGlyThrLeuProThrLeuGlnLysProThrArgAlaAsnAspSerAlaThrLysA
 6595196 : AGGAACCCTACCAACTCTTCAGAAACCCACCAGAGCAAATGATTCAGCCACCAAAG : 6595140

     416 : laProAlaAlaAlaGlnThrSerPheIleSerLysThrLeuSerThrLysThrPro :     433
           ||||||||||||||||||||||||||||||||||||||||||||||||||||||||
           laProAlaAlaAlaGlnThrSerPheIleSerLysThrLeuSerThrLysThrPro
 6595139 : CCCCAGCAGCAGCTCAGACATCTTTCATATCAAAAACCCTATCTACAAAGACCCCT : 6595086

     434 : SerAlaAlaGlnAsnProThrMetThrAsnAlaSerAlaThrGlnAlaThrLeuTh :     452
            !!|||.!!|||||||||||||||||||||||||||||||||||||||||||||||
           ProAlaThrGlnAsnProThrMetThrAsnAlaSerAlaThrGlnAlaThrLeuTh
 6595085 : CCTGCAACTCAGAATCCCACGATGACAAATGCTTCTGCTACACAGGCCACACTGAC : 6595029

     453 : rAlaGlnArgPheThrThrAlaLysValAlaPheThrGlnSerProProAlaThrA :     471
           ||||||||||||||||||||||||||||||||||||||||||||||||||||||||
           rAlaGlnArgPheThrThrAlaLysValAlaPheThrGlnSerProProAlaThrA
 6595028 : AGCCCAAAGATTCACCACAGCAAAAGTTGCATTTACGCAGAGTCCTCCAGCAACAC : 6594972

     472 : rgLysSerThrAsnValHisSerProValThrAsnGlyLeuLysSerThrGlnArg :     489
           ||||||||||||||||||||||||||:!!|||||||||||||||||||||||||||
           rgLysSerThrAsnValHisSerProMetThrAsnGlyLeuLysSerThrGlnArg
 6594971 : GTAAGTCCACTAATGTACATTCCCCAATGACTAATGGTCTCAAGAGTACACAAAGA : 6594918

     490 : PheProSerAlaHisIleThrAlaThrArgSerThrProValSerArgThrThrLy :     508
           ||| !!||||||||||||||||||||||||||||||||||||||||||||||||||
           PheSerSerAlaHisIleThrAlaThrArgSerThrProValSerArgThrThrLy
 6594917 : TTCTCTTCTGCTCATATTACAGCAACACGGAGTACACCTGTTTCCAGGACAACCAA : 6594861

     509 : sHisPheHisGluThrThrProAsnLysGlySerGlyThrThrSer{G}  >>>>  :     524
           |||||||!.!||||||||||||||||||||||||||||||||||||{|}       
           sHisPheArgGluThrThrProAsnLysGlySerGlyThrThrSer{G}++     
 6594860 : GCATTTTCGTGAAACAACCCCAAATAAAGGAAGTGGAACCACTTCA{G}gt..... : 6594810

     525 : Target Intron 7 >>>>  {ly}ThrThrSerLeuLeuSer{G}  >>>> Ta :     531
               2026 bp           {||}||||||||||||||||||{|}         
                               ++{ly}ThrThrSerLeuLeuSer{G}++       
 6594809 : ....................ag{GT}ACTACCAGTCTTCTATCT{G}gt....... : 6592763

     532 : rget Intron 8 >>>>  {ly}SerArgProValThrGlnAlaGlyMetArgTr :     542
              967 bp           {||}||||||||||||||||||||||||||||||||
                             ++{ly}SerArgProValThrGlnAlaGlyMetArgTr
 6592762 : ..................ag{GT}TCTCGTCCTGTCACCCAGGCTGGTATGCGGTG : 6591766

     543 : pCysAspArgSerSerLeuGlnSerArgThrProGlyLeuLysArgSerPheHisP :     561
           ||||||||||||||||||||||||||||||||||||||||||||||||||||||||
           pCysAspArgSerSerLeuGlnSerArgThrProGlyLeuLysArgSerPheHisP
 6591765 : GTGTGATCGTAGCTCACTGCAGTCTCGAACTCCTGGGCTCAAGCGATCCTTCCACT : 6591709

     562 : heSerLeuProSerSerTrpTyrTyr{Ar}  >>>> Target Intron 9 >>> :     570
           ||||||||||||||||||||||||||{||}           19660 bp       
           heSerLeuProSerSerTrpTyrTyr{Ar}++                        
 6591708 : TCAGCCTCCCAAGTAGCTGGTACTAC{AG}gt........................ : 6591678

     571 : >  {g}AlaGlnValPheHisIleAspArgPheAlaTrpAspAlaSerAsnHisGl :     587
              {|}|||!!.||||||||||||||||||||||||||||||! !|||||||||||
            ++{g}AlaHisValPheHisIleAspArgPheAlaTrpAspAspSerAsnHisGl
 6591677 : .ag{G}GCACACGTGTTTCACATTGACAGGTTTGCTTGGGACGATAGTAACCATGG : 6571971

     588 : yLeuAlaAspLeuAlaLysGluGluLeuArgArgLysTyrThrGln  >>>> Tar :     603
           ||||||||||||||||||||||||||||||||||||||||||||||          
           yLeuAlaAspLeuAlaLysGluGluLeuArgArgLysTyrThrGln++        
 6571970 : GCTTGCTGACTTAGCCAAAGAAGAGTTAAGAAGAAAATACACACAAgt........ : 6571921

     604 : get Intron 10 >>>>  GlyHisIleHisGlnGlyHisHisGluAsnAspAsp :     614
             2999 bp           |||!.!||||||||||||||||||||||||||||||
                             ++GlyArgIleHisGlnGlyHisHisGluAsnAspAsp
 6571920 : ..................agGGACGTATACATCAAGGTCATCATGAAAATGATGAC : 6568891

     615 : Thr :     615
           |||
           Thr
 6568890 : ACA : 6568886

vulgar: Orangutan_CD55 0 615 . JAKGGE010001912.1 6611005 6568885 - 2780 M 17 51 G 0 15 M 16 48 S 0 1 5 0 2 I 0 538 3 0 2 S 1 2 M 61 183 S 0 1 5 0 2 I 0 1894 3 0 2 S 1 2 M 63 189 S 0 1 5 0 2 I 0 871 3 0 2 S 1 2 M 32 96 S 0 2 5 0 2 I 0 1320 3 0 2 S 1 1 M 28 84 S 0 1 5 0 2 I 0 4238 3 0 2 S 1 2 M 62 186 S 0 1 5 0 2 I 0 5738 3 0 2 S 1 2 M 29 87 G 4 0 M 32 96 G 1 0 M 172 516 S 0 1 5 0 2 I 0 2022 3 0 2 S 1 2 M 6 18 S 0 1 5 0 2 I 0 963 3 0 2 S 1 2 M 38 114 S 0 2 5 0 2 I 0 19656 3 0 2 S 1 1 M 32 96 5 0 2 I 0 2995 3 0 2 M 13 39
>JAKGGE010001912.1 Hoolock leuconedys isolate KIZ-2021_9 ctg111, whole genome shotgun sequence:[revcomp]
ATGACCGTCGCGCGGCCGAGCGTGCCCGCAGCGCTGCCCCTCCTCGGGGAGCTGCCCCGGCTGCTGCTGC
TGCTGCTGCTGCTGCTGGTGCTGTTGTGCCTGCCGGCCGTGTGGGGTGACTGTGGCCTTCCCCCAGGTGT
ACCTAATGCCCAGCCAGCTTTGGAAGGCGGTACAAGTTTTCCCGAGGGTACCGTAGTAACGTACAAATGT
GAAGAAAGCTTTATGAAAATTCCTGGCAAGAAGGACTCAGTGATCTGCCTTAAGGGCAGTCAATGGTCAG
ATATTGAAGAGTTCTGCAATCGTAGCTGCGAGGTGCCAACCAGGCTAAATTTTGCATCCCTCAAACAGCC
TTATGTCACTCAGAATTATTTTCCAGTCGATACTATTGTGGAATATGAGTGCCGTCCAGGTTACAGAAGA
GAACCTTCTCTATCAACAAAACTAACTTGCCTTGAGAATTTAAAATGGTCCACAGCAGATGAATTTTGTA
AAAAGAAATCATGCCCTAATCCTGGAGAAATACCAAATGGTCAGATCAGTGTACCAAATGGCATATTATT
TGGTGCAACCATCCTCTTCTCATGTAATACAGGGTACAAATTACTTGGCCCGACTTCTAGTTTCTGTCTT
ATTTCAGGCAGCTCTGTCCAGTGGAGTGAACCGTTTCCAGAGTGCAGAGAAATTTATTGTCCAGCACCAC
CACAAATTGACAATGGAATAATTCAAGGGGAACGTGACAATTATGGATATAGACAGTCTGTAACGTATGC
ATGTAATAAAGGATTCACCATGATTGGAGAGCACTCTATTTATTGTACTGTGAATGACAATGAAGGAGAA
TGGAGTGGCCCACCACCTGAATGCAGAGGAAAATCTCCAACTTCCAAGGTCCCACCAACAGTTCAGAAAC
CTACCACAGTAAATGTTCCAACTACAGAAGTCTCACCAACTTCTCAGAAAACCACCACACCAAATGCTCA
AGGTACAGAGACTCTATCAGTTCTTCAAAAACACACCACAGAAAATGTTTCAGCTACAAGAACCCCACCA
ACTCAGAAACCCACCACAGTAAATATCGCAGCTACAGTAGTCACACCAACACCTCAGAAACCCACCACAA
TAAATGTTCCAGCTACAGGAGTCTCATCAACACCTCAAAGACATACCACAGTAAATGTTTCAGCTACAGG
AACCCTACCAACTCTTCAGAAACCCACCAGAGCAAATGATTCAGCCACCAAAGCCCCAGCAGCAGCTCAG
ACATCTTTCATATCAAAAACCCTATCTACAAAGACCCCTCCTGCAACTCAGAATCCCACGATGACAAATG
CTTCTGCTACACAGGCCACACTGACAGCCCAAAGATTCACCACAGCAAAAGTTGCATTTACGCAGAGTCC
TCCAGCAACACGTAAGTCCACTAATGTACATTCCCCAATGACTAATGGTCTCAAGAGTACACAAAGATTC
TCTTCTGCTCATATTACAGCAACACGGAGTACACCTGTTTCCAGGACAACCAAGCATTTTCGTGAAACAA
CCCCAAATAAAGGAAGTGGAACCACTTCAGGTACTACCAGTCTTCTATCTGGTTCTCGTCCTGTCACCCA
GGCTGGTATGCGGTGGTGTGATCGTAGCTCACTGCAGTCTCGAACTCCTGGGCTCAAGCGATCCTTCCAC
TTCAGCCTCCCAAGTAGCTGGTACTACAGGGCACACGTGTTTCACATTGACAGGTTTGCTTGGGACGATA
GTAACCATGGGCTTGCTGACTTAGCCAAAGAAGAGTTAAGAAGAAAATACACACAAGGACGTATACATCA
AGGTCATCATGAAAATGATGACACA


C4 Alignment:
------------
         Query: Orangutan_CD55
        Target: JAKGGE010001912.1 Hoolock leuconedys isolate KIZ-2021_9 ctg111, whole genome shotgun sequence:[revcomp]
         Model: protein2genome:local
     Raw score: 288
   Query range: 316 -> 533
  Target range: 6595533 -> 6594885

     317 : ThrThrLysThrThrThrProAsnAlaGlnGlyThrGluThrProSerIleLeuGl :     335
           :!!|||   :!!  !|||  !!!.:!!! !  !:!!:!!..!||| !!! !:!!||
           SerThrPheSerPheThrGlyLysSerProThrSerLysValProProThrValGl
 6595533 : TCAACCTTTTCTTTCACAGGAAAATCTCCAACTTCCAAGGTCCCACCAACAGTTCA : 6595479

     336 : nLysHisThrThrGluAsnValSerValThrArgThrProProThrProGlnLysP :     354
           ||||! !||||||! !|||||| !!..!|||..!..! !!|||||| !!|||||| 
           nLysProThrThrValAsnValProThrThrGluValSerProThrSerGlnLysT
 6595478 : GAAACCTACCACAGTAAATGTTCCAACTACAGAAGTCTCACCAACTTCTCAGAAAA : 6595422

     355 : roThrThrValAsnValProAlaThrIleValIleProThrProGlnLysProThr :     372
           !!||||||  !|||!.!! !!.!|||   ..!:!! !!..!! !||||||! !|||
           hrThrThrProAsnAlaGlnGlyThrGluThrLeuSerValLeuGlnLysHisThr
 6595421 : CCACCACACCAAATGCTCAAGGTACAGAGACTCTATCAGTTCTTCAAAAACACACC : 6595368

     373 : ThrIleAsnValProAlaThrGlyValSerSerThrProGlnArgHisThrIleVa :     391
           |||  !|||||| !!|||||| !!..! !! !!|||   |||!:!! !|||! !||
           ThrGluAsnValSerAlaThrArgThrProProThr---GlnLysProThrThrVa
 6595367 : ACAGAAAATGTTTCAGCTACAAGAACCCCACCAACT---CAGAAACCCACCACAGT : 6595314

     392 : lAsnValSerAlaThrGlyThrLeuProThrLeuGlnLysProThrArgAlaAsnG :     410
           ||||:!!:!!||||||! !..!  !||||||! !||||||||||||! !  !|||!
           lAsnIleAlaAlaThrValValThrProThrProGlnLysProThrThrIleAsnV
 6595313 : AAATATCGCAGCTACAGTAGTCACACCAACACCTCAGAAACCCACCACAATAAATG : 6595257

     411 : lySerAlaThrLysAlaProAlaAlaAlaGlnThrSerPheIleSerLysThrLeu :     428
            ! !!||||||  !!.! !!:!!.!! !!|||! !  !  !! !  !!!...!! !
           alProAlaThrGlyValSerSerThrProGlnArgHisThrThrValAsnValSer
 6595256 : TTCCAGCTACAGGAGTCTCATCAACACCTCAAAGACATACCACAGTAAATGTTTCA : 6595203

     429 : SerThrLysThrProSerAlaAlaGlnAsnProThrMetThrAsnAlaSerAlaTh :     447
           :!!|||  !|||! ! !!.!!  !|||!!.||||||!  .!!|||! !||||||||
           AlaThrGlyThrLeuProThrLeuGlnLysProThrArgAlaAsnAspSerAlaTh
 6595202 : GCTACAGGAACCCTACCAACTCTTCAGAAACCCACCAGAGCAAATGATTCAGCCAC : 6595146

     448 : rGlnAlaThrLeuThrAlaGlnArgPheThrThrAlaLysValAlaPheThrGlnS :     466
           |:!!||| !!  !.!!||||||! !! !  !! !:!!|||..!  !! !|||:!!!
           rLysAlaProAlaAlaAlaGlnThrSerPheIleSerLysThrLeuSerThrLysT
 6595145 : CAAAGCCCCAGCAGCAGCTCAGACATCTTTCATATCAAAAACCCTATCTACAAAGA : 6595089

     467 : erProProAlaThrArgLysSerThrAsnValHisSerProValThrAsnGlyLeu :     484
           !!||||||||||||!:!!!. !!|||!  ..!:!!:!! !!!.!|||.!.!.!  !
           hrProProAlaThrGlnAsnProThrMetThrAsnAlaSerAlaThrGlnAlaThr
 6595088 : CCCCTCCTGCAACTCAGAATCCCACGATGACAAATGCTTCTGCTACACAGGCCACA : 6595035

     485 : LysSerThrGlnArgPheProSerAlaHisIleThrAlaThrArgSerThrProVa :     503
             !!!!.!!||||||||| !!!!!||| ! :!!.!!  !|||!:!||| !!|||!.
           LeuThrAlaGlnArgPheThrThrAlaLysValAlaPheThrGlnSerProProAl
 6595034 : CTGACAGCCCAAAGATTCACCACAGCAAAAGTTGCATTTACGCAGAGTCCTCCAGC : 6594978

     504 : lSerArgThrThrLysHisPheHisGluThrThrProAsnLysGlySerGlyThrT :     522
           !!!!|||! !:!!!  :!! ! |||... !!! ! !!|||     !!.!.!!||| 
           aThrArgLysSerThrAsnValHisSerProMetThrAsnGlyLeuLysSerThrG
 6594977 : AACACGTAAGTCCACTAATGTACATTCCCCAATGACTAATGGTCTCAAGAGTACAC : 6594921

     523 : hrSerGlyThrThrSerLeuLeuSerGlySerArg :     533
            !!!!  !:!!:!!:!!! !:!!!!!!.!!!!|||
           lnArgPheSerSerAlaHisIleThrAlaThrArg
 6594920 : AAAGATTCTCTTCTGCTCATATTACAGCAACACGG : 6594886

vulgar: Orangutan_CD55 316 533 . JAKGGE010001912.1 6595533 6594885 - 288 M 68 204 G 1 0 M 148 444
>JAKGGE010001912.1 Hoolock leuconedys isolate KIZ-2021_9 ctg111, whole genome shotgun sequence:[revcomp]
TCAACCTTTTCTTTCACAGGAAAATCTCCAACTTCCAAGGTCCCACCAACAGTTCAGAAACCTACCACAG
TAAATGTTCCAACTACAGAAGTCTCACCAACTTCTCAGAAAACCACCACACCAAATGCTCAAGGTACAGA
GACTCTATCAGTTCTTCAAAAACACACCACAGAAAATGTTTCAGCTACAAGAACCCCACCAACTCAGAAA
CCCACCACAGTAAATATCGCAGCTACAGTAGTCACACCAACACCTCAGAAACCCACCACAATAAATGTTC
CAGCTACAGGAGTCTCATCAACACCTCAAAGACATACCACAGTAAATGTTTCAGCTACAGGAACCCTACC
AACTCTTCAGAAACCCACCAGAGCAAATGATTCAGCCACCAAAGCCCCAGCAGCAGCTCAGACATCTTTC
ATATCAAAAACCCTATCTACAAAGACCCCTCCTGCAACTCAGAATCCCACGATGACAAATGCTTCTGCTA
CACAGGCCACACTGACAGCCCAAAGATTCACCACAGCAAAAGTTGCATTTACGCAGAGTCCTCCAGCAAC
ACGTAAGTCCACTAATGTACATTCCCCAATGACTAATGGTCTCAAGAGTACACAAAGATTCTCTTCTGCT
CATATTACAGCAACACGG


C4 Alignment:
------------
         Query: Orangutan_CD55
        Target: JAKGGE010001912.1 Hoolock leuconedys isolate KIZ-2021_9 ctg111, whole genome shotgun sequence:[revcomp]
         Model: protein2genome:local
     Raw score: 230
   Query range: 338 -> 501
  Target range: 6595518 -> 6595032

     339 : ThrGluAsnValSerValThrArgThrProProThrProGlnLysProThrThrVa :     357
           |||! !!!.  ! !!..!:!!!:!..!|||||||||  !|||||||||||||||||
           ThrGlyLysSerProThrSerLysValProProThrValGlnLysProThrThrVa
 6595518 : ACAGGAAAATCTCCAACTTCCAAGGTCCCACCAACAGTTCAGAAACCTACCACAGT : 6595464

     358 : lAsnValProAlaThrIleValIleProThrProGlnLysProThrThrIleAsnV :     376
           ||||||||||.!!|||  !|||  !|||||| !!|||||| !!||||||  !|||!
           lAsnValProThrThrGluValSerProThrSerGlnLysThrThrThrProAsnA
 6595463 : AAATGTTCCAACTACAGAAGTCTCACCAACTTCTCAGAAAACCACCACACCAAATG : 6595407

     377 : alProAlaThrGlyValSerSerThrProGlnArgHisThrIleValAsnValSer :     394
           .!! !!.!|||! !..!  !|||..!! !|||!:!||||||! !! !|||||||||
           laGlnGlyThrGluThrLeuSerValLeuGlnLysHisThrThrGluAsnValSer
 6595406 : CTCAAGGTACAGAGACTCTATCAGTTCTTCAAAAACACACCACAGAAAATGTTTCA : 6595353

     395 : AlaThrGlyThrLeuProThrLeuGlnLysProThrArgAlaAsnGlySerAlaTh :     413
           |||||| !!|||! !||||||   ||||||||||||! !!.!|||  !:!!|||||
           AlaThrArgThrProProThr---GlnLysProThrThrValAsnIleAlaAlaTh
 6595352 : GCTACAAGAACCCCACCAACT---CAGAAACCCACCACAGTAAATATCGCAGCTAC : 6595299

     414 : rLysAlaProAlaAlaAlaGlnThrSerPheIleSerLysThrLeuSerThrLysT :     432
           |  !!.! !! !!.!! !!|||! ! !!  !! !! !!!...!! !:!!|||  !.
           rValValThrProThrProGlnLysProThrThrIleAsnValProAlaThrGlyV
 6595298 : AGTAGTCACACCAACACCTCAGAAACCCACCACAATAAATGTTCCAGCTACAGGAG : 6595242

     433 : hrProSerAlaAlaGlnAsnProThrMetThrAsnAlaSerAlaThrGlnAlaThr :     450
           .! !!|||.!! !!|||!..! !|||!  ..!|||!.!|||||||||  !.!!  !
           alSerSerThrProGlnArgHisThrThrValAsnValSerAlaThrGlyThrLeu
 6595241 : TCTCATCAACACCTCAAAGACATACCACAGTAAATGTTTCAGCTACAGGAACCCTA : 6595188

     451 : LeuThrAlaGlnArgPheThrThrAlaLysValAlaPheThrGlnSerProProAl :     469
           ! !|||  !|||!:!  !|||! !|||!!.! !:!!  !|||:!!:!!||| !!||
           ProThrLeuGlnLysProThrArgAlaAsnAspSerAlaThrLysAlaProAlaAl
 6595187 : CCAACTCTTCAGAAACCCACCAGAGCAAATGATTCAGCCACCAAAGCCCCAGCAGC : 6595131

     470 : aThrArgLysSerThrAsnValHisSerProValThrAsnGlyLeuLysSerThrG :     488
           |.!!!:!! !|||  !!    ! ! !!!! !  !|||!!.  !! !   :!!||||
           aAlaGlnThrSerPheIleSerLysThrLeuSerThrLysThrProProAlaThrG
 6595130 : AGCTCAGACATCTTTCATATCAAAAACCCTATCTACAAAGACCCCTCCTGCAACTC : 6595074

     489 : lnArgPheProSerAlaHisIleThrAlaThrArgSerThr :     501
           ||!.!  ! !!! !.!!:!!  !:!!||||||!:!:!!|||
           lnAsnProThrMetThrAsnAlaSerAlaThrGlnAlaThr
 6595073 : AGAATCCCACGATGACAAATGCTTCTGCTACACAGGCCACA : 6595033

vulgar: Orangutan_CD55 338 501 . JAKGGE010001912.1 6595518 6595032 - 230 M 63 189 G 1 0 M 99 297
>JAKGGE010001912.1 Hoolock leuconedys isolate KIZ-2021_9 ctg111, whole genome shotgun sequence:[revcomp]
ACAGGAAAATCTCCAACTTCCAAGGTCCCACCAACAGTTCAGAAACCTACCACAGTAAATGTTCCAACTA
CAGAAGTCTCACCAACTTCTCAGAAAACCACCACACCAAATGCTCAAGGTACAGAGACTCTATCAGTTCT
TCAAAAACACACCACAGAAAATGTTTCAGCTACAAGAACCCCACCAACTCAGAAACCCACCACAGTAAAT
ATCGCAGCTACAGTAGTCACACCAACACCTCAGAAACCCACCACAATAAATGTTCCAGCTACAGGAGTCT
CATCAACACCTCAAAGACATACCACAGTAAATGTTTCAGCTACAGGAACCCTACCAACTCTTCAGAAACC
CACCAGAGCAAATGATTCAGCCACCAAAGCCCCAGCAGCAGCTCAGACATCTTTCATATCAAAAACCCTA
TCTACAAAGACCCCTCCTGCAACTCAGAATCCCACGATGACAAATGCTTCTGCTACACAGGCCACA


C4 Alignment:
------------
         Query: Orangutan_PFKFB2
        Target: JAKGGE010001912.1 Hoolock leuconedys isolate KIZ-2021_9 ctg111, whole genome shotgun sequence:[revcomp]
         Model: protein2genome:local
     Raw score: 2531
   Query range: 0 -> 530
  Target range: 6830668 -> 6810917

       1 : MetSerGlyAlaSerSerSerGluGlnAsnAsnAsnSerTyrGluThrLysProPr :      19
           ||||||||||||||||||||||||||||||||||||||||||||||||||| !!||
           MetSerGlyAlaSerSerSerGluGlnAsnAsnAsnSerTyrGluThrLysThrPr
 6830668 : ATGTCTGGGGCATCTTCCTCAGAACAGAACAACAACAGCTATGAAACCAAAACCCC : 6830614

      20 : oAsnLeuArgMetSerGluLysLysCys{S}  >>>> Target Intron 1 >> :      29
           ||||||||||||||||||||||||||||{|}           7100 bp       
           oAsnLeuArgMetSerGluLysLysCys{S}++                       
 6830613 : AAATCTTCGAATGTCAGAGAAGAAATGT{T}gt....................... : 6830581

      30 : >>  {er}TrpAlaSerTyrMetThrAsnSerProThrLeuIleValMetIleGly :      45
               {||}||||||||||||||||||||||||||||||||||||||||||||||||
             ++{er}TrpAlaSerTyrMetThrAsnSerProThrLeuIleValMetIleGly
 6830580 : ..ag{CA}TGGGCCTCCTACATGACCAACTCCCCGACTCTGATCGTTATGATTGGT : 6823436

      46 : LeuProAlaArgGlyLysThrTyrValSerLysLysLeuThrArgTyrLeuAsnTr :      64
           ||||||||||||||||||||||||||||||||||||||||||||||||||||||||
           LeuProAlaArgGlyLysThrTyrValSerLysLysLeuThrArgTyrLeuAsnTr
 6823435 : TTGCCAGCCCGGGGTAAAACCTACGTGTCCAAGAAACTAACACGCTACCTCAACTG : 6823379

      65 : pIleGlyValProThrLys{V}  >>>> Target Intron 2 >>>>  {al}P :      72
           |||||||||||||||||||{|}            533 bp           {||}|
           pIleGlyValProThrLys{V}++                         ++{al}P
 6823378 : GATTGGAGTCCCCACCAAA{G}gt.........................ag{TG}T : 6822822

      73 : heAsnLeuGlyValTyrArgArgGluAlaValLysSerTyrLysSerTyrAspPhe :      90
           ||||||||||||||||||||||||||||||||||||||||||||||||||||||||
           heAsnLeuGlyValTyrArgArgGluAlaValLysSerTyrLysSerTyrAspPhe
 6822821 : TTAATCTTGGGGTGTATCGGCGTGAAGCAGTCAAGTCGTATAAGTCCTACGACTTC : 6822768

      91 : PheArgHisAspAsnGluGluAlaMetLysIleArg{Ly}  >>>> Target In :     103
           ||||||||||||||||||||||||||||||||||||{||}            420 
           PheArgHisAspAsnGluGluAlaMetLysIleArg{Ly}++              
 6822767 : TTTCGGCATGACAATGAGGAGGCCATGAAGATCCGC{AA}gt.............. : 6822725

     104 : tron 3 >>>>  {s}GlnCysAlaLeuValAlaLeuGluAspValLysAlaTyrL :     117
           bp           {|}||||||||||||||||||||||||||||||||||||||||
                      ++{s}GlnCysAlaLeuValAlaLeuGluAspValLysAlaTyrL
 6822724 : ...........ag{A}CAGTGTGCTCTGGTGGCGCTGGAAGATGTTAAGGCGTATC : 6822267

     118 : euThrGluGluAsnGlyGlnIleAla  >>>> Target Intron 4 >>>>  V :     126
           ||||||||||||||||||||||||||            137 bp           |
           euThrGluGluAsnGlyGlnIleAla++                         ++V
 6822266 : TCACTGAGGAGAATGGTCAGATTGCGgt.........................agG : 6822103

     127 : alPheAspAlaThrAsnThrThrArgGluArgArgAspMetIleLeuAsnPheAla :     144
           ||||||||||||||||||||||||||||||||||||||||||||||||||||||||
           alPheAspAlaThrAsnThrThrArgGluArgArgAspMetIleLeuAsnPheAla
 6822102 : TGTTTGATGCCACCAATACAACCCGGGAGAGGAGGGACATGATTTTGAACTTTGCT : 6822049

     145 : GluGlnAsnSerPheLys  >>>> Target Intron 5 >>>>  ValPhePhe :     153
           ||||||||||||||||||            348 bp           |||||||||
           GluGlnAsnSerPheLys++                         ++ValPhePhe
 6822048 : GAACAGAATTCCTTCAAGgt.........................agGTATTCTTT : 6821674

     154 : ValGluSerValCysAspAspProAspValIleAlaAlaAsnIleLeu  >>>> T :     170
           ||||||||||||||||||||||||||||||||||||||||||||||||        
           ValGluSerValCysAspAspProAspValIleAlaAlaAsnIleLeu++      
 6821673 : GTGGAATCCGTCTGTGATGATCCTGATGTCATTGCTGCCAATATTCTGgt...... : 6821621

     171 : arget Intron 6 >>>>  GluValLysValSerSerProAspTyrProGluAr :     181
              1132 bp           |||||||||||||||||||||||||||||||||||
                              ++GluValLysValSerSerProAspTyrProGluAr
 6821620 : ...................agGAGGTTAAGGTGTCGAGCCCTGACTACCCTGAAAG : 6820458

     182 : gAsnArgGluAsnValMetGluAspPheLeuLysArgIleGluCysTyrLysValT :     200
           ||||||||||||||||||||||||||||||||||||||||||||||||||||||||
           gAsnArgGluAsnValMetGluAspPheLeuLysArgIleGluCysTyrLysValT
 6820457 : GAACAGAGAGAACGTGATGGAGGACTTCCTGAAGAGAATTGAGTGCTACAAAGTTA : 6820401

     201 : hrTyrArgProLeuAspProAspAsnTyrAsp{Ly}  >>>> Target Intron :     211
           ||||||||||||||||||||||||||||||||{||}           4472 bp  
           hrTyrArgProLeuAspProAspAsnTyrAsp{Ly}++                  
 6820400 : CCTACCGACCTCTTGACCCAGACAACTATGAC{AA}gt.................. : 6820364

     212 :  7 >>>>  {s}AspLeuSerPheIleLysValIleAsnValGlyGlnArgPheLe :     226
                    {|}||||||||||||||||||||||||||||||||||||||||||||
                  ++{s}AspLeuSerPheIleLysValIleAsnValGlyGlnArgPheLe
 6820363 : .......ag{G}GATCTTTCTTTCATCAAGGTGATAAACGTGGGCCAGCGATTTTT : 6815851

     227 : uValAsnArgValGlnAspTyrIleGlnSerLysIleValTyrTyrLeuMetAsnI :     245
           ||||||||||||||||||||||||||||||||||||||||||||||||||||||||
           uValAsnArgValGlnAspTyrIleGlnSerLysIleValTyrTyrLeuMetAsnI
 6815850 : AGTCAACAGAGTCCAGGACTACATCCAGAGCAAGATAGTCTACTACCTCATGAATA : 6815794

     246 : leHisValGlnProArgThrIleTyrLeuCysArgHisGlyGluSerGluPheSer :     263
           |||||||||||||||||||||||||||||||||||||||||||||||||||||!:!
           leHisValGlnProArgThrIleTyrLeuCysArgHisGlyGluSerGluPheAsn
 6815793 : TCCACGTCCAGCCTCGCACCATTTACCTTTGCCGGCATGGAGAAAGCGAGTTCAAT : 6815740

     264 : LeuLeuGlyLysIleGlyGlyAspSerGlyLeuSerValArgGlyLysGln  >>> :     281
           |||||||||||||||||||||||||||||||||||||||||||||||||||     
           LeuLeuGlyLysIleGlyGlyAspSerGlyLeuSerValArgGlyLysGln++   
 6815739 : CTCTTGGGGAAGATTGGGGGTGACTCTGGCCTCTCGGTGCGGGGAAAGCAGgt... : 6815684

     282 : > Target Intron 8 >>>>  PheAlaGlnAlaLeuArgLysPheLeuGluGl :     291
                  454 bp           ||||||||||||||||||||||||||||||||
                                 ++PheAlaGlnAlaLeuArgLysPheLeuGluGl
 6815683 : ......................agTTTGCCCAAGCTCTAAGGAAATTTCTGGAGGA : 6815202

     292 : uGlnGluIleThrAspLeuLysValTrpThrSerGlnLeuLysArgThrIleGlnT :     310
           ||||||||||||||||||||||||||||||||||||||||||||||||||||||||
           uGlnGluIleThrAspLeuLysValTrpThrSerGlnLeuLysArgThrIleGlnT
 6815201 : ACAGGAAATAACAGACCTCAAAGTGTGGACAAGCCAGTTGAAGAGGACCATACAGA : 6815145

     311 : hrAlaGluSerLeuGlyValProTyrGluGlnTrpLysIleLeuAsnGluIleAsp :     328
           ||||||||||||||||||||||||||||||||||||||||||||||||||||||||
           hrAlaGluSerLeuGlyValProTyrGluGlnTrpLysIleLeuAsnGluIleAsp
 6815144 : CTGCTGAATCTCTCGGGGTGCCCTATGAGCAGTGGAAGATTCTGAATGAGATTGAT : 6815091

     329 : Ala  >>>> Target Intron 9 >>>>  GlyValCysGluGluMetThrTyr :     337
           |||           1141 bp           ||||||||||||||||||||||||
           Ala++                         ++GlyValCysGluGluMetThrTyr
 6815090 : GCTgt.........................agGGTGTGTGTGAAGAGATGACCTAT : 6813923

     338 : AlaGluIleGluLysArgTyrProGluGluPheAlaLeuArgAspGlnGluLysTy :     356
           ||||||||||||||||||||||||||||||||||||||||||||||||||||||||
           AlaGluIleGluLysArgTyrProGluGluPheAlaLeuArgAspGlnGluLysTy
 6813922 : GCAGAGATTGAGAAACGGTACCCAGAAGAGTTTGCACTTCGAGATCAAGAGAAGTA : 6813866

     357 : rLeuTyrArgTyrProGlyGlyGlu  >>>> Target Intron 10 >>>>  S :     365
           |||||||||||||||||||||||||            754 bp            |
           rLeuTyrArgTyrProGlyGlyGlu++                          ++S
 6813865 : TCTGTATCGATATCCTGGTGGGGAGgt..........................agT : 6813085

     366 : erTyrGlnAspLeuValGlnArgLeuGluProValIleMetGluLeuGluArgGln :     383
           ||||||||||||||||||||||||||||||||||||||||||||||||||||||||
           erTyrGlnAspLeuValGlnArgLeuGluProValIleMetGluLeuGluArgGln
 6813084 : CATACCAGGACCTGGTGCAGCGGCTGGAGCCTGTCATCATGGAGCTGGAACGTCAG : 6813031

     384 : GlyAsnValLeuValIleSerHisGlnAlaValMetArgCysLeuLeuAlaTyrPh :     402
           ||||||||||||||||||||||||||||||||||||||||||||||||||||||||
           GlyAsnValLeuValIleSerHisGlnAlaValMetArgCysLeuLeuAlaTyrPh
 6813030 : GGCAATGTCCTCGTCATCTCCCACCAGGCTGTCATGCGCTGTCTCCTGGCCTACTT : 6812974

     403 : eLeuAspLysGlyAla{A}  >>>> Target Intron 11 >>>>  {sp}Glu :     409
           ||||||||||||||||{|}            781 bp            {||}|||
           eLeuAspLysGlyAla{A}++                          ++{sp}Glu
 6812973 : CTTGGATAAGGGCGCA{G}gt..........................ag{AT}GAG : 6812172

     410 : LeuProTyrLeuArgCysProLeuHisThrIlePheLysLeuThrProValAlaTy :     428
           ||||||||||||||||||||||||||||||||||||||||||||||||||||||||
           LeuProTyrLeuArgCysProLeuHisThrIlePheLysLeuThrProValAlaTy
 6812171 : CTGCCATACTTGAGATGCCCTCTCCATACCATCTTCAAACTTACTCCTGTGGCCTA : 6812115

     429 : r{G}  >>>> Target Intron 12 >>>>  {ly}CysLysValGluThrIle :     435
           |{|}            258 bp            {||}||||||||||||||||||
           r{G}++                          ++{ly}CysLysValGluThrIle
 6812114 : C{G}gt..........................ag{GG}TGCAAAGTGGAAACAATT : 6811836

     436 : LysLeuAsnValGluAlaValAsnThrHisArgAspLysProThr  >>>> Targ :     451
           |||||||||||||||||||||||||||||||||||||||||||||           
           LysLeuAsnValGluAlaValAsnThrHisArgAspLysProThr++         
 6811835 : AAACTTAACGTGGAGGCTGTGAACACTCACCGTGACAAGCCAACTgt......... : 6811786

     452 : et Intron 13 >>>>  AsnAsnPheProLysAsnGlnThrProValArgMetA :     463
            629 bp            |||||||||||||||||||||||||||||||||||||
                            ++AsnAsnPheProLysAsnGlnThrProValArgMetA
 6811785 : .................agAACAACTTCCCCAAGAACCAAACCCCTGTAAGGATGA : 6811123

     464 : rgArgAsnSerPheThrProLeuSerSerSerAsnThrIleArgArgProArgAsn :     481
           ||||||||||||||||||||||||||||||||||||||||||||||||||||||||
           rgArgAsnSerPheThrProLeuSerSerSerAsnThrIleArgArgProArgAsn
 6811122 : GAAGGAACAGCTTTACGCCTCTGTCCAGTTCGAATACAATAAGGCGTCCAAGAAAT : 6811069

     482 : TyrSerValGlySerArgProLeuLysProLeuSerProLeuArgAlaGlnAspMe :     500
           ||||||||||||||||||||||||||||||||||||||||||||||||||||||||
           TyrSerValGlySerArgProLeuLysProLeuSerProLeuArgAlaGlnAspMe
 6811068 : TACAGTGTTGGGAGCCGGCCCCTCAAGCCCCTCAGCCCTCTCCGTGCCCAGGACAT : 6811012

     501 : tGlnGlu-GlyProThrSerArgArgProLysSer-HisSerGlyTrpCysThrVa :     518
           |||||||#|||||||||||||||||||||||||||#||||||||| !    |||||
           tGlnGlu#GlyProThrSerArgArgProLysSer#HisSerGlyGlyValThrVa
 6811011 : GCAAGAAGGGGCCGACTAGCCGAAGACCCAAGTCAGCATTCCGGTGGTGTAACTGT : 6810956

     519 : lCysPheProProAlaLeuAlaSerCysProCysHis :     530
           |||||||||||||||||||||||||||||||||||||
           lCysPheProProAlaLeuAlaSerCysProCysHis
 6810955 : GTGTTTCCCTCCAGCCCTGGCCTCCTGCCCTTGTCAC : 6810918

vulgar: Orangutan_PFKFB2 0 530 . JAKGGE010001912.1 6830668 6810917 - 2531 M 28 84 S 0 1 5 0 2 I 0 7096 3 0 2 S 1 2 M 41 123 S 0 1 5 0 2 I 0 529 3 0 2 S 1 2 M 31 93 S 0 2 5 0 2 I 0 416 3 0 2 S 1 1 M 22 66 5 0 2 I 0 133 3 0 2 M 25 75 5 0 2 I 0 344 3 0 2 M 19 57 5 0 2 I 0 1128 3 0 2 M 41 123 S 0 2 5 0 2 I 0 4468 3 0 2 S 1 1 M 69 207 5 0 2 I 0 450 3 0 2 M 49 147 5 0 2 I 0 1137 3 0 2 M 35 105 5 0 2 I 0 750 3 0 2 M 43 129 S 0 1 5 0 2 I 0 777 3 0 2 S 1 2 M 20 60 S 0 1 5 0 2 I 0 254 3 0 2 S 1 2 M 21 63 5 0 2 I 0 625 3 0 2 M 52 156 F 0 1 M 9 27 F 0 1 M 19 57
>JAKGGE010001912.1 Hoolock leuconedys isolate KIZ-2021_9 ctg111, whole genome shotgun sequence:[revcomp]
ATGTCTGGGGCATCTTCCTCAGAACAGAACAACAACAGCTATGAAACCAAAACCCCAAATCTTCGAATGT
CAGAGAAGAAATGTTCATGGGCCTCCTACATGACCAACTCCCCGACTCTGATCGTTATGATTGGTTTGCC
AGCCCGGGGTAAAACCTACGTGTCCAAGAAACTAACACGCTACCTCAACTGGATTGGAGTCCCCACCAAA
GTGTTTAATCTTGGGGTGTATCGGCGTGAAGCAGTCAAGTCGTATAAGTCCTACGACTTCTTTCGGCATG
ACAATGAGGAGGCCATGAAGATCCGCAAACAGTGTGCTCTGGTGGCGCTGGAAGATGTTAAGGCGTATCT
CACTGAGGAGAATGGTCAGATTGCGGTGTTTGATGCCACCAATACAACCCGGGAGAGGAGGGACATGATT
TTGAACTTTGCTGAACAGAATTCCTTCAAGGTATTCTTTGTGGAATCCGTCTGTGATGATCCTGATGTCA
TTGCTGCCAATATTCTGGAGGTTAAGGTGTCGAGCCCTGACTACCCTGAAAGGAACAGAGAGAACGTGAT
GGAGGACTTCCTGAAGAGAATTGAGTGCTACAAAGTTACCTACCGACCTCTTGACCCAGACAACTATGAC
AAGGATCTTTCTTTCATCAAGGTGATAAACGTGGGCCAGCGATTTTTAGTCAACAGAGTCCAGGACTACA
TCCAGAGCAAGATAGTCTACTACCTCATGAATATCCACGTCCAGCCTCGCACCATTTACCTTTGCCGGCA
TGGAGAAAGCGAGTTCAATCTCTTGGGGAAGATTGGGGGTGACTCTGGCCTCTCGGTGCGGGGAAAGCAG
TTTGCCCAAGCTCTAAGGAAATTTCTGGAGGAACAGGAAATAACAGACCTCAAAGTGTGGACAAGCCAGT
TGAAGAGGACCATACAGACTGCTGAATCTCTCGGGGTGCCCTATGAGCAGTGGAAGATTCTGAATGAGAT
TGATGCTGGTGTGTGTGAAGAGATGACCTATGCAGAGATTGAGAAACGGTACCCAGAAGAGTTTGCACTT
CGAGATCAAGAGAAGTATCTGTATCGATATCCTGGTGGGGAGTCATACCAGGACCTGGTGCAGCGGCTGG
AGCCTGTCATCATGGAGCTGGAACGTCAGGGCAATGTCCTCGTCATCTCCCACCAGGCTGTCATGCGCTG
TCTCCTGGCCTACTTCTTGGATAAGGGCGCAGATGAGCTGCCATACTTGAGATGCCCTCTCCATACCATC
TTCAAACTTACTCCTGTGGCCTACGGGTGCAAAGTGGAAACAATTAAACTTAACGTGGAGGCTGTGAACA
CTCACCGTGACAAGCCAACTAACAACTTCCCCAAGAACCAAACCCCTGTAAGGATGAGAAGGAACAGCTT
TACGCCTCTGTCCAGTTCGAATACAATAAGGCGTCCAAGAAATTACAGTGTTGGGAGCCGGCCCCTCAAG
CCCCTCAGCCCTCTCCGTGCCCAGGACATGCAAGAAGGGCCGACTAGCCGAAGACCCAAGTCACATTCCG
GTGGTGTAACTGTGTGTTTCCCTCCAGCCCTGGCCTCCTGCCCTTGTCAC


C4 Alignment:
------------
         Query: Orangutan_YOD1
        Target: JAKGGE010001912.1 Hoolock leuconedys isolate KIZ-2021_9 ctg111, whole genome shotgun sequence
         Model: protein2genome:local
     Raw score: 1541
   Query range: 8 -> 313
  Target range: 6832752 -> 6836319

       9 : LeuCysLeuProCysSerSerAspSerProAlaSerGlnTyrLeuGluPheGln   :      27
           :!!...|||! !||||||||||||||||||||||||||||||||||||!!.|||  
           MetAlaLeuGlnCysSerSerAspSerProAlaSerGlnTyrLeuGluLeuGln+-
 6832753 : ATGGCACTCCAGTGTTCAAGCGATTCTCCTGCCTCCCAGTATCTAGAATTACAGgc : 6832807

      28 : >>>> Target Intron 1 >>>>  GlyLeuSerSerArgThrArgValArgGl :      36
                    1685 bp           |||||||||||||||||||||||||||||
                                    ++GlyLeuSerSerArgThrArgValArgGl
 6832808 : .........................agGGGCTGTCCAGCCGGACCCGGGTGCGGGA : 6834519

      37 : uLeuGlnGlyGlnIleAlaAlaIleThrGlyIleAlaProGlyGlyGlnArgIleL :      55
           ||||||||||||||||||||||||||||||||||||||||||||||||||||||||
           uLeuGlnGlyGlnIleAlaAlaIleThrGlyIleAlaProGlyGlyGlnArgIleL
 6834520 : ACTCCAGGGCCAAATTGCCGCCATCACCGGGATCGCCCCTGGCGGTCAGCGAATCC : 6834576

      56 : euValGlyTyrProProGluCysLeuAspLeuSerAsnGlyAspThrIleLeuGlu :      73
           ||||||||||||||||||||||||||||||||||||||||||||||||||||||||
           euValGlyTyrProProGluCysLeuAspLeuSerAsnGlyAspThrIleLeuGlu
 6834577 : TCGTCGGATACCCTCCCGAGTGCCTGGATCTCAGCAATGGGGATACCATTCTGGAA : 6834630

      74 : AspLeuProIleGlnSer{G}  >>>> Target Intron 2 >>>>  {ly}As :      81
           ||||||||||||||||||{|}            967 bp           {||}||
           AspLeuProIleGlnSer{G}++                         ++{ly}As
 6834631 : GACTTGCCCATCCAATCT{G}gt.........................ag{GT}GA : 6835621

      82 : pMetLeuIleValGluGluAspGlnThrArgProArgSerSerProAlaPheThrL :     100
           ||||||||||||||||||||||||||||||||||||||||||||||||||||||||
           pMetLeuIleValGluGluAspGlnThrArgProArgSerSerProAlaPheThrL
 6835622 : CATGCTGATCGTTGAAGAAGACCAAACCAGGCCCAGAAGTTCACCTGCATTTACTA : 6835678

     101 : ysArgGlyAlaSerSerTyrValArgGluThrLeuProValLeuThrArgThrVal :     118
           ||||||||||||||||||||||||||||||||||||||||||||||||||||||||
           ysArgGlyAlaSerSerTyrValArgGluThrLeuProValLeuThrArgThrVal
 6835679 : AACGTGGTGCTTCTAGTTACGTCAGGGAAACTTTGCCTGTGCTTACCAGAACCGTG : 6835732

     119 : ValProAlaAspAsnSerCysLeuPheThrSerValTyrTyrValValGluGlyGl :     137
           ||||||||||||||||||||||||||||||||||||||||||||||||||||||||
           ValProAlaAspAsnSerCysLeuPheThrSerValTyrTyrValValGluGlyGl
 6835733 : GTCCCAGCAGACAACTCTTGCCTCTTTACCAGTGTGTACTATGTCGTCGAAGGAGG : 6835789

     138 : yValLeuAsnProAlaCysAlaProGluMetArgArgLeuIleAlaGlnIleValA :     156
           ||||||||||||||||||||||||||||||||||||||||||||||||||||||||
           yValLeuAsnProAlaCysAlaProGluMetArgArgLeuIleAlaGlnIleValA
 6835790 : AGTCTTGAATCCAGCTTGTGCCCCTGAGATGAGACGCCTCATAGCACAAATTGTAG : 6835846

     157 : laSerAspProAspPheTyrSerGluAlaValLeuGlyLysThrAsnGlnGluTyr :     174
           |||||||||||||||||||||||||||||:!!||||||||||||||||||||||||
           laSerAspProAspPheTyrSerGluAlaIleLeuGlyLysThrAsnGlnGluTyr
 6835847 : CAAGCGATCCGGACTTCTATAGTGAGGCAATACTGGGAAAAACAAATCAAGAGTAC : 6835900

     175 : CysAspTrpIleLysArgAspAspThrTrpGlyGlyAlaIleGluIleSerIleLe :     193
           ||||||||||||||||||||||||||||||||||||||||||||||||||||||||
           CysAspTrpIleLysArgAspAspThrTrpGlyGlyAlaIleGluIleSerIleLe
 6835901 : TGTGACTGGATCAAAAGGGATGACACTTGGGGAGGAGCAATAGAGATATCGATTTT : 6835957

     194 : uSerLysPheTyrGlnCysGluIleCysValValAspThrGlnThrValArgIleA :     212
           ||||||||||||||||||||||||||||||||||||||||||||||||||||||||
           uSerLysPheTyrGlnCysGluIleCysValValAspThrGlnThrValArgIleA
 6835958 : GTCCAAGTTTTACCAGTGTGAAATATGTGTAGTGGATACACAGACAGTAAGAATTG : 6836014

     213 : spArgPheGlyGluAspAlaGlyTyrThrLysArgValLeuLeuIleTyrAspGly :     230
           ||||||||||||||||||||||||||||||||||||||||||||||||||||||||
           spArgPheGlyGluAspAlaGlyTyrThrLysArgValLeuLeuIleTyrAspGly
 6836015 : ATCGTTTTGGGGAAGATGCAGGATATACCAAAAGGGTTCTGCTTATTTATGATGGC : 6836068

     231 : IleHisTyrAspProLeuGlnArgAsnPheProAspProAspThrProProLeuTh :     249
           ||||||||||||||||||||||||||||||||||||||||||||||||||||||||
           IleHisTyrAspProLeuGlnArgAsnPheProAspProAspThrProProLeuTh
 6836069 : ATCCACTATGATCCACTTCAGCGTAACTTCCCTGATCCAGATACACCTCCTCTGAC : 6836125

     250 : rIlePheSerSerAsnAspAspIleValLeuValGlnAlaLeuGluLeuAlaAspG :     268
           ||||||||||||||||||||||||||||||||||||||||||||||||||||||||
           rIlePheSerSerAsnAspAspIleValLeuValGlnAlaLeuGluLeuAlaAspG
 6836126 : CATTTTCTCCTCTAATGATGATATTGTTCTTGTACAAGCACTGGAATTAGCAGATG : 6836182

     269 : luAlaArgArgArgArgGlnPheThrAspValAsnArgPheThrLeuArgCysMet :     286
           ||||||||||||||||||||||||||||||||||||||||||||||||||||||||
           luAlaArgArgArgArgGlnPheThrAspValAsnArgPheThrLeuArgCysMet
 6836183 : AAGCTAGAAGAAGGAGACAGTTTACTGATGTCAACCGCTTCACCCTGAGATGCATG : 6836236

     287 : ValCysGlnLysGlyLeuThrGlyGlnAlaGluAlaArgGluHisAlaLysGluTh :     305
           ||||||||||||||||||||||||||||||||||||||||||||||||||||||||
           ValCysGlnLysGlyLeuThrGlyGlnAlaGluAlaArgGluHisAlaLysGluTh
 6836237 : GTATGTCAGAAAGGATTAACTGGACAAGCAGAAGCAAGGGAACATGCCAAGGAGAC : 6836293

     306 : rGlyHisThrAsnPheGlyGluVal :     313
           |||||||||||||||||||||||||
           rGlyHisThrAsnPheGlyGluVal
 6836294 : AGGCCATACCAACTTTGGAGAAGTG : 6836319

vulgar: Orangutan_YOD1 8 313 . JAKGGE010001912.1 6832752 6836319 + 1541 M 18 54 5 0 2 I 0 1681 3 0 2 M 53 159 S 0 1 5 0 2 I 0 963 3 0 2 S 1 2 M 233 699
>JAKGGE010001912.1 Hoolock leuconedys isolate KIZ-2021_9 ctg111, whole genome shotgun sequence
ATGGCACTCCAGTGTTCAAGCGATTCTCCTGCCTCCCAGTATCTAGAATTACAGGGGCTGTCCAGCCGGA
CCCGGGTGCGGGAACTCCAGGGCCAAATTGCCGCCATCACCGGGATCGCCCCTGGCGGTCAGCGAATCCT
CGTCGGATACCCTCCCGAGTGCCTGGATCTCAGCAATGGGGATACCATTCTGGAAGACTTGCCCATCCAA
TCTGGTGACATGCTGATCGTTGAAGAAGACCAAACCAGGCCCAGAAGTTCACCTGCATTTACTAAACGTG
GTGCTTCTAGTTACGTCAGGGAAACTTTGCCTGTGCTTACCAGAACCGTGGTCCCAGCAGACAACTCTTG
CCTCTTTACCAGTGTGTACTATGTCGTCGAAGGAGGAGTCTTGAATCCAGCTTGTGCCCCTGAGATGAGA
CGCCTCATAGCACAAATTGTAGCAAGCGATCCGGACTTCTATAGTGAGGCAATACTGGGAAAAACAAATC
AAGAGTACTGTGACTGGATCAAAAGGGATGACACTTGGGGAGGAGCAATAGAGATATCGATTTTGTCCAA
GTTTTACCAGTGTGAAATATGTGTAGTGGATACACAGACAGTAAGAATTGATCGTTTTGGGGAAGATGCA
GGATATACCAAAAGGGTTCTGCTTATTTATGATGGCATCCACTATGATCCACTTCAGCGTAACTTCCCTG
ATCCAGATACACCTCCTCTGACCATTTTCTCCTCTAATGATGATATTGTTCTTGTACAAGCACTGGAATT
AGCAGATGAAGCTAGAAGAAGGAGACAGTTTACTGATGTCAACCGCTTCACCCTGAGATGCATGGTATGT
CAGAAAGGATTAACTGGACAAGCAGAAGCAAGGGAACATGCCAAGGAGACAGGCCATACCAACTTTGGAG
AAGTG

-- completed exonerate analysis
```
