## Appendix S1 for "Sexual selection and pseudogenization in primate fertilization": Cercopithecus_albogularis_tBlastn_Hits.txt

```
>Cercopithecus_albogularis_C4BPA_JAKFHW010003167.1 (12861070 - 12862954)
CTPPPLISFGVPVPSSALHFGSTVKYSCVGGFFLRGNSTTLCQPDGTWSSPLPECVPVECPQPEEIANGIIDVQGLAYLSTALYTCKPGFELVGNTTTLCGENGHWLGGKPTCKPIECLKPKEILNGKFSYTNLHYGQTVTYSCNRGFQLEGPSALTCLETGDWDVDAPFCNAIHCDSPQPIENGFVEGADYSYGAMIIYSCFPGFQVAGHAMQTCEESGWSSSIPTCVPIDCGLPPHIDFGDCTKIKDDQGYFEQEDDMMEVPYLTPQPPYQLGAVAKTWENTKESPATYSSNFLYGTMVSYTCNPGYELLGNPVLICQEDGTWNGSAPSCISIDCDLPIAPENGFLRFTESSMGSAVQYSCKPGHILVGSDLRLCLQNREWSGASPRCEAISCKKPNPIMNGSIKGSNYTYLSMLYYECDPGYVLNGTERRICQDDKNWDEDEPICIPVDCGSPPVLANGQVRGDEYTFQKEIEYTCSEGFLLEGARSQVCLANGSWSGATPDCVPVRCATPPQLANGVMEGLDYGFMKEVAFHCHEGYVLHGAPKLTCQSDGNWDAEVPLCKPVNCGPPEDLAHGFPNGFSFMHGGHIQYQCFPGYKLHGNSSRRCLSNGSWSGSSPSCLPCRCS

>Cercopithecus_albogularis_ZP3r_JAKFHW010003167.1 (12861070 - 12862954)
FEVGSKVQFFCNEGYELVGDSSWTCQKSGKWDKKLNPKCVPAKCPEPPLLENQLVLKELTTEVGVVTFSCKEGHVLQGPSVLKCLPSQQWNDSFPVCKMVLCTPPPLISFGVPVPSSALHFGSTVKYSCVGGFFLRGNSTTLCQPDGTWSSPLPECVPVECPQPEEIANGIIDVQGLAYLSTALYTCKPGFELVGNTTTLCGENGHWLGGKPTCKPIECLKPKEILNGKFSYTNLHYGQTVTYSCNRGFQLEGPSALTCLETGDWDVDAPFCNAIHCDSPQPIENGFVEGADYSYGAMIIYSCFPGFQVAGHAMQTCEESGWSSSIPTCVPID

>Cercopithecus_albogularis_C4BPA_JAKFHW010000936.1 
MRPSRTPSGALHRKGKMAAWPFSRLWKVSDPILFQMTLVAALLPAILGNCDPPPTLSFAAPVNITTLTETHFETGTTLKYTCRPGYARSHSDQMLTCNSDGQWTYTTFCVHKRCRNPGDLPNGHVEIKTDLLFGSEIEFSCSEGFVLIGSTTSHCEVQDRGVGWSHPLPQCEIVKCEPPPDIRNGRHSGEEDFYTYGFSVTYSCDSRFSLLGHASISCTVENKTTGVWRPSPPTCEKITCHKPDVSHGEIVSGFGPIYNYKDAIVFNCQKGFVLRGSSVIRCGPDSKWDPSPPACEPNSCTNLPDIPHASWETYPRPKKEDVYVAGTILRYRCHPGYKPTTDAPTTLICQKNLRWTAYQGCEALCCPEPKLDSAQITQHRKNRPANHCVYFYGDEISFSCHEIRRSATCQADGTWSPRTPSCGDNCSFPPKIAHGHHKQANVYSFSKIFKEEIIYECDKGYVLVGQATLSCSNSHWSAPAPRCKALCLKPELVNGRLSVDKNQYVEPEIVTIQCDSGYGIVGPKSITCSENRTWYPEVPRCEWETPEGCEQVLAGKRLMQCLPNPEDVKMALEVYKLSLEIEQLELQRDRARQSTLDKEL


>Cercopithecus_albogularis_ZP3r_JAKFHW010000936.1 
MHSQKAPLPLLEGSTFDRKGEMAALLFSRLWKVSNSTLFQMMLVTVLLATVLGDCGPPPKLPFASPINPLYDTEFKTGTTVKYTCHPGYGKINSSRLICDAKGSWNYSIFCAKKRCRNPELINGIVEVKKDLLLGSTIEFSCSEGFFLIGSTTSRCQIQGKGVDWSDPLPECVIAKCEPPPDIRNGKHSGGDREFYTYASSVTYTCNPYFSLIGNASISCTVENKTIGVWSPNPPICEKIVCRRPQIPKAIFVSGFGPLYTYKDSIVVNCEEGYSLRGSSLIYCEANNEWYPSVPSCVSMDACTDLPDISYASWERNDYNLSDHEIFEIGTELKYLCKPGYRPVLDEPLTVTCQENLTWTSSNECERVCCPTPDLENIRIINERRYFTGRCVYAYGDNISYMCDEGYYPVSVDGESSCHTDGTWKPKMPACEPVCSYPPSIAHGHYKEVILITPYPEATYECDEGYVLAGFATIYCKSFHWQHAPPQCKALCLKPEIVNGRLSVDKDQYVEPENVTVECDSGYGVIGPKSITCSETRTWYPEVPRCEWEAPEGCEQVLTGRKLMQCLPSPEDVKVALEVYKLSLEIKQLEKERDKLMNTHQKFSEKEEMKDLFFPSNQHTESSFINSTLP

>Cercopithecus_albogularis_C4BPB_JAKFHW010000936.1 
MFFWCACCLMVAWWISASDEHCPELPPVNNSIFIAKEVEGQILGTYVCIKGYHLVGKKTLFCNASEEWDNTTTECHLGHCPEPVLVNGEFSTSGPANVSDKITFKCNDHYILKGSNWSQCLEDHTWAPPFPICKSRDCDPPGNPAHGYFKGDNFTLGSTISYYCEDRYYLVGMQEQQCIDGEWSSALPVCKLIQEAPKPECEKALLAFQECKDLCEAIENFMQQLKENGMTMEELKYSLELKKAELKAKLL

>Cercopithecus_albogularis_CD55_JAKFHW010000936.1 
MTVARPNVPPALPLLGELPRLLLLLLLCLPAVWADCGPPPVVPNAQPALKGLTSFPKDTIITYRCDENFMKIPGKQDSVVCLQDSQWSDIEEFCNRSCEAPTRLKFASLKQLYIPQSYFPVGTVVEYECRPGYRRDPSLLAKLTCLQNLKWSTAAEFCKKKSCPNPGEIPNGQIDISNGILFGATISFSCNTGYKLFGPTSSLCLASGSGVQWSDTLPECREIYCPAPPQIDNGIIQGQREHYGYRQSITYLCNRGFTMIGEHSIYCTVNGDEGEWSGPPPACRANSLVSKAPPTVQKPTTVNVRTTEVSPTSQKTTTKPTTVNVPATVVTPTPQKPTTINVPATGVSSVPQKYTTVNVAAAGVSSTPQSHTTVNVSATGVPPTPQKNTTVNVSGIEVSPTPQKPTTVNISATKAPAAAQTSFISKTLSTKTPPAAQNPTMTNSSATQATLTAQRFTTVKVAFTQSLLATRKSTSVHSPMTNGLKSTQRFPSDHITATWSTPASRTTKHFHKTTPDKGSGTNSGQLTLFRGSHPVTQAGMRWCNHSSLQSRTPGLKRSFHFSLPSSWYYRVHVFHVDRFAWDASNHGLADLAKEELRRKYTQGHIHQGHHEDDDT

>Cercopithecus_albogularis_PFKFB2_JAKFHW010000936.1 
MSGASVSEQNNNSYETKTPNLRMSEKKCSWASYMTNSPTLIVMIGLPARGKTYVSKKLTRYLNWIGVPTKVFNLGVYRREAVKSYKSYDFFRHDNEEAMKIRKQCALVALEDVKAYLTEENGQIAVFDATNTTRERRDMILNFAEQNSFKVFFVESVCDDPDVIAANILEVKVSSPDYPERNRENVMEDFLKRIECYKVTYRPLDPDNYDKDLSFIKVINVGQRFLVNRVQDYIQSKIVYYLMNIHVQPRTIYLCRHGESEFNLLGKIGGDSGLSVRGKQFAQALRKFLEEQEITDLKVWTSQLKRTIQTAESLGVPYEQWKILNEIDAGVCEEMTYAEIEKRYPEEFALRDQEKYLYRYPGGESYQDLVQRLEPVIMELERQGNVLVISHQAVMRCLLAYFLDKGADELPYLRCPLHTIFKLTPVAYGCKVETIKLNVEAVNTHRDKPTNNFPKNQTPVRMRRNSFTPLSSSNTIRRPRNYSVGSRPLKPLSPLRAQDLQEGPTSRRPKSHSGGVTVCFPPALASCLCH

>Cercopithecus_albogularis_YOD1_JAKFHW010000936.1 
MARSWHRNLCLPDSSDSPASGYLGLQGLSSRTRVRELQSQIAAITGIAPGGQRILVGYPPECLDLSNGDTILEDLPIQSGDMLIVEEDQTRPKSSPAFTKRGASSYVRETLPVLTRTVVPADNSCLFTSVYYVVEGGVLNPACAPEMRRLIAQIVASDPDFYSEAILGKTNQEYCDWIKRDDTWGGAIEISILSKFYQCEICVVDTQTVRIDRFGEDAGYTKRVLLIYDGIHYDPLQRNFPDPDTPPLTIFSSNDDIVLVQALELADEARRRRQFTDVNRFTLRCMVCQKGLTGQAEAREHAKETGHTNFGEV


>Cercopithecus_albogularis_C4BPA_JAKFHW010000936.1 
ATGCGCCCCTCAAGAACTCCATCTGGGGCTCTTCATAGAAAAGGGAAAATGGCAGCCTGGCCCTTCTCCA
GGCTGTGGAAAGTCTCTGATCCAATTCTCTTCCAAATGACCTTGGTCGCTGCTCTGTTGCCTGCTATTCT
TGGCAATTGTGATCCTCCACCCACTTTATCGTTTGCTGCCCCAGTGAATATTACTACGTTGACTGAGACA
CACTTCGAAACTGGAACTACTCTGAAATACACATGCCGCCCTGGCTATGCCAGATCCCATTCCGATCAGA
TGCTTACCTGTAATTCTGATGGCCAATGGACGTATACTACCTTCTGTGTCCACAAACGATGCAGAAACCC
AGGAGATTTACCTAATGGGCATGTGGAGATTAAGACAGATTTACTTTTTGGATCAGAAATAGAATTTAGC
TGTTCAGAAGGATTTGTCTTAATTGGCTCAACCACTAGTCATTGTGAAGTACAAGATAGAGGAGTTGGCT
GGAGTCATCCTCTCCCACAGTGTGAAATTGTCAAGTGTGAACCCCCTCCAGACATCAGGAATGGAAGGCA
CAGCGGTGAAGAAGATTTCTACACATATGGCTTTTCTGTCACCTACAGCTGTGACTCCCGCTTCTCACTC
TTGGGCCATGCCTCCATTTCCTGCACTGTGGAGAATAAAACAACAGGTGTTTGGAGACCAAGTCCTCCTA
CCTGTGAAAAAATCACCTGTCATAAGCCAGATGTTTCACATGGGGAAATTGTCTCTGGATTTGGACCCAT
CTATAATTACAAAGACGCTATTGTGTTTAACTGCCAAAAAGGTTTTGTTCTCAGAGGCAGCAGTGTAATT
CGTTGTGGTCCTGATAGCAAATGGGATCCTTCTCCTCCTGCTTGTGAGCCCAATAGTTGTACTAACTTAC
CAGACATTCCACATGCTTCCTGGGAAACATATCCTAGGCCGAAAAAAGAGGATGTGTATGTTGCTGGGAC
TATATTAAGGTACCGCTGTCATCCTGGCTACAAACCCACTACAGATGCACCTACGACTTTGATTTGTCAG
AAAAATTTGAGATGGACCGCATACCAAGGATGTGAGGCGTTATGTTGCCCTGAACCAAAGCTAGATAGTG
CTCAAATCACTCAACACAGGAAAAATCGTCCTGCCAATCACTGTGTTTATTTCTATGGAGATGAGATTTC
ATTTTCGTGTCATGAGATCAGAAGATCAGCTACATGCCAAGCAGATGGCACATGGAGTCCCCGAACACCA
TCATGTGGAGATAATTGCAGTTTTCCTCCTAAAATTGCCCATGGGCATCATAAACAAGCTAATGTATACA
GTTTTTCAAAGATCTTCAAAGAAGAGATTATATATGAATGTGATAAAGGCTACGTCCTGGTCGGACAGGC
AACACTCTCCTGCAGTAATTCACACTGGTCAGCTCCAGCCCCTCGATGTAAAGCTCTGTGTCTGAAACCA
GAATTAGTGAACGGAAGGTTGTCTGTGGATAAGAATCAGTATGTTGAGCCTGAAATTGTCACCATCCAAT
GTGATTCTGGCTATGGTATCGTTGGTCCCAAAAGCATCACTTGCTCTGAGAATAGAACCTGGTACCCAGA
GGTGCCCAGGTGCGAGTGGGAGACCCCTGAAGGCTGTGAACAAGTGCTCGCAGGCAAAAGACTCATGCAG
TGTCTTCCAAACCCAGAGGATGTGAAAATGGCCCTGGAGGTGTATAAGCTGTCTCTGGAAATTGAACAAC
TGGAACTACAGAGAGACAGGGCAAGACAATCCACTTTGGATAAAGAACTA


>Cercopithecus_albogularis_ZP3r_JAKFHW010000936.1 
ATGCACTCCCAGAAAGCTCCACTTCCACTCCTTGAGGGCTCCACCTTCGATAGAAAAGGAGAAATGGCAG
CTTTGCTCTTCTCTAGGCTGTGGAAAGTCTCCAATTCAACTCTGTTCCAAATGATGCTGGTCACTGTTTT
GTTGGCTACCGTTCTTGGTGACTGTGGTCCTCCACCCAAGTTACCATTTGCTTCTCCAATAAATCCGTTG
TATGATACTGAATTCAAAACCGGAACTACTGTGAAATACACCTGCCACCCTGGATATGGTAAAATCAATT
CAAGTCGACTGATTTGTGATGCCAAAGGCTCATGGAACTATAGTATCTTTTGTGCAAAGAAACGATGCAG
AAATCCAGAATTAATCAATGGGATAGTGGAAGTTAAGAAAGATCTTCTCCTTGGTTCAACCATAGAATTC
AGCTGCTCAGAGGGGTTTTTCTTAATTGGCTCAACCACCAGTCGTTGTCAGATCCAAGGTAAAGGAGTTG
ACTGGAGTGATCCTCTCCCAGAATGTGTAATTGCCAAGTGCGAGCCCCCTCCAGACATCAGGAATGGGAA
ACACAGCGGTGGAGATCGAGAATTCTACACATATGCCTCCTCTGTCACTTACACCTGCAACCCCTACTTC
TCACTCATAGGCAATGCCTCCATCTCCTGCACGGTGGAGAACAAAACAATAGGTGTCTGGAGCCCAAACC
CTCCTATCTGTGAAAAAATTGTCTGTCGTCGACCACAGATTCCAAAGGCAATCTTTGTTTCTGGATTTGG
ACCCCTCTATACTTACAAAGACTCTATTGTGGTTAACTGTGAGGAAGGTTATAGCCTCAGAGGCAGCAGT
TTAATCTATTGTGAAGCGAATAATGAGTGGTATCCTTCTGTTCCCTCTTGCGTATCCATGGATGCTTGTA
CCGACCTACCGGACATTTCCTATGCTTCCTGGGAGAGAAATGACTACAACCTAAGTGATCACGAAATATT
TGAAATTGGAACTGAGTTGAAATATCTATGCAAACCTGGCTATAGGCCTGTTTTAGATGAGCCTCTGACT
GTGACTTGTCAGGAAAATTTGACATGGACATCTTCCAACGAGTGTGAGAGGGTATGTTGCCCAACACCAG
ATCTGGAGAATATCAGAATCATAAATGAAAGGAGGTATTTCACTGGTAGATGTGTCTATGCCTATGGAGA
CAATATTTCATATATGTGTGATGAAGGCTATTATCCTGTTTCTGTTGATGGGGAGAGTTCATGCCACACA
GATGGCACATGGAAGCCTAAAATGCCAGCATGTGAACCAGTTTGCAGTTACCCTCCCAGTATTGCCCATG
GACACTACAAGGAAGTTATTTTAATAACTCCGTATCCTGAGGCTACATACGAATGTGATGAAGGATATGT
TTTGGCTGGATTTGCTACAATCTACTGCAAGTCTTTTCACTGGCAACATGCACCTCCTCAATGTAAAGCT
CTGTGTCTGAAACCAGAAATAGTGAATGGAAGGCTGTCTGTGGATAAGGATCAGTATGTTGAGCCTGAAA
ATGTCACTGTCGAATGTGATTCTGGCTATGGTGTGATCGGTCCCAAAAGTATCACTTGCTCAGAGACGAG
AACCTGGTACCCAGAAGTGCCCAGGTGTGAGTGGGAGGCACCTGAAGGTTGTGAGCAAGTGCTCACAGGC
AGAAAACTCATGCAGTGTCTTCCAAGCCCAGAGGATGTGAAAGTGGCCCTGGAGGTGTATAAGCTGTCTC
TGGAGATTAAACAACTTGAAAAAGAGAGAGACAAATTGATGAACACCCATCAGAAATTTTCTGAAAAAGA
GGAAATGAAGGACTTATTTTTCCCTTCAAATCAACATACAGAATCTTCATTCATCAATTCTACTCTTCCT


>Cercopithecus_albogularis_C4BPB_JAKFHW010000936.1 
ATGTTTTTTTGGTGTGCGTGCTGTCTTATGGTTGCATGGTGGATTTCTGCTTCAGATGAGCACTGTCCAG
AACTTCCTCCAGTGAATAATAGTATATTTATCGCAAAGGAGGTGGAAGGACAGATTCTGGGGACTTATGT
TTGTATCAAGGGCTACCACCTGGTAGGAAAGAAGACCCTTTTTTGCAATGCCTCTGAGGAGTGGGATAAC
ACCACTACTGAGTGCCACTTGGGCCACTGTCCTGAACCTGTGCTGGTGAATGGCGAGTTCAGTACTTCAG
GGCCTGCGAATGTAAGTGACAAAATCACATTTAAGTGCAATGACCACTACATCCTCAAGGGCAGCAATTG
GAGCCAGTGTCTAGAGGACCACACCTGGGCACCTCCCTTTCCCATCTGCAAAAGTAGGGACTGTGACCCT
CCTGGGAATCCAGCTCACGGCTATTTTAAAGGAGATAATTTCACCTTAGGATCCACCATTAGTTATTACT
GTGAAGACAGGTACTACTTAGTGGGCATGCAGGAGCAGCAGTGCATTGATGGGGAGTGGAGCAGTGCACT
TCCAGTCTGCAAATTGATTCAGGAAGCTCCCAAACCGGAGTGTGAGAAAGCACTTCTTGCCTTTCAGGAG
TGTAAGGACCTCTGCGAAGCCATAGAGAACTTTATGCAACAATTAAAGGAAAATGGCATGACAATGGAGG
AGCTAAAATATTCTCTGGAGCTAAAGAAAGCTGAGTTGAAGGCAAAATTGTTG

>Cercopithecus_albogularis_CD55_JAKFHW010000936.1 
ATGACTGTAGCGCGGCCGAACGTGCCCCCGGCGCTGCCCCTCCTCGGGGAGCTGCCCCGGCTGCTGCTGC
TGCTGCTGCTGTGCCTGCCGGCCGTGTGGGCTGACTGTGGCCCTCCCCCAGTTGTACCTAATGCTCAGCC
AGCTTTGAAAGGCCTTACAAGTTTTCCCAAGGACACCATAATAACGTACAGATGTGATGAAAACTTTATG
AAAATTCCTGGCAAGCAGGACTCAGTGGTCTGCCTTCAGGACAGTCAATGGTCAGATATTGAAGAGTTCT
GCAATCGTAGCTGCGAAGCGCCAACCAGGCTAAAGTTTGCATCCCTCAAACAGCTTTATATCCCTCAGAG
TTATTTTCCAGTCGGTACTGTTGTGGAATATGAGTGTCGTCCAGGTTACAGAAGAGACCCTTCTCTATTA
GCAAAACTAACTTGCCTTCAGAATTTAAAATGGTCCACAGCAGCTGAATTTTGTAAAAAGAAATCATGCC
CTAATCCTGGAGAAATACCAAATGGTCAGATCGATATATCAAATGGCATATTATTTGGTGCAACCATCTC
CTTCTCATGTAACACAGGGTACAAATTATTTGGCCCGACTTCTAGTTTATGTCTTGCTTCAGGCAGTGGA
GTCCAGTGGAGTGACACGTTGCCAGAGTGCAGAGAAATTTATTGTCCAGCACCACCACAAATTGACAATG
GAATAATTCAAGGGCAACGTGAACATTATGGATATAGACAGTCTATAACGTATTTATGTAATAGAGGATT
CACCATGATTGGAGAGCACTCTATTTATTGTACTGTGAATGGCGATGAAGGAGAGTGGAGTGGCCCACCA
CCTGCATGTAGAGCAAACTCTCTAGTTTCCAAGGCCCCACCAACAGTTCAGAAACCTACCACAGTAAATG
TCCGAACTACAGAAGTCTCACCAACTTCTCAGAAAACCACCACAAAACCCACCACAGTAAATGTCCCAGC
TACAGTAGTCACACCAACACCTCAGAAACCCACCACAATAAATGTTCCAGCTACAGGAGTTTCATCAGTA
CCTCAAAAATACACCACAGTAAATGTTGCAGCTGCAGGAGTCTCATCAACACCTCAAAGTCATACCACAG
TAAATGTTTCAGCTACAGGAGTCCCACCAACACCTCAAAAAAACACCACTGTAAATGTTTCAGGTATAGA
AGTTTCACCAACTCCTCAGAAACCCACCACAGTAAATATTTCAGCCACCAAAGCCCCAGCAGCAGCTCAG
ACATCTTTCATATCAAAAACCCTATCTACAAAGACCCCTCCTGCAGCTCAGAATCCCACAATGACAAATT
CTTCTGCTACACAGGCCACACTAACAGCCCAAAGATTCACCACAGTAAAAGTTGCATTTACGCAGAGTCT
TCTAGCAACACGAAAGTCCACCAGTGTACATTCCCCAATGACTAATGGTCTCAAGAGTACACAAAGATTC
CCTTCTGATCATATTACAGCAACATGGAGTACACCTGCTTCCAGGACAACCAAGCATTTTCATAAAACAA
CCCCAGATAAAGGAAGTGGAACCAATTCAGGTCAGTTGACACTGTTCAGAGGGTCTCATCCTGTCACCCA
GGCTGGTATGCGGTGGTGTAATCATAGCTCACTGCAGTCTCGAACTCCTGGGCTCAAGCGATCCTTCCAC
TTCAGCCTCCCAAGTAGCTGGTACTACAGGGTACACGTGTTTCACGTTGACAGGTTTGCTTGGGATGCTA
GTAACCATGGGCTGGCTGACTTAGCCAAAGAAGAGTTAAGAAGAAAATACACACAAGGACATATACATCA
AGGTCATCATGAAGATGATGACACA

>Cercopithecus_albogularis_PFKFB2_JAKFHW010000936.1 
ATGTCTGGGGCATCTGTCTCAGAACAGAACAACAACAGCTATGAAACGAAAACCCCAAATCTTCGAATGT
CAGAGAAGAAATGTTCATGGGCCTCCTACATGACCAACTCCCCGACTCTCATCGTTATGATTGGTTTGCC
AGCCCGGGGTAAAACCTACGTGTCTAAGAAACTAACACGCTACCTCAACTGGATTGGAGTGCCCACCAAA
GTGTTTAATCTTGGGGTGTATCGGCGTGAAGCAGTCAAGTCCTATAAGTCCTACGACTTCTTTCGGCATG
ACAATGAGGAGGCCATGAAGATCCGCAAACAGTGTGCTCTGGTGGCGCTGGAAGATGTTAAGGCATATCT
CACTGAGGAGAATGGTCAGATTGCGGTGTTTGATGCCACCAATACAACCCGGGAGAGGAGGGACATGATT
TTGAACTTTGCTGAACAGAATTCCTTCAAGGTATTCTTTGTGGAATCTGTCTGTGATGATCCTGATGTCA
TTGCTGCCAATATTCTGGAGGTTAAGGTGTCGAGCCCTGACTACCCTGAAAGGAACAGAGAGAACGTGAT
GGAGGACTTCCTGAAGAGAATTGAGTGCTACAAAGTTACCTACCGACCCCTTGACCCAGACAACTATGAC
AAGGATCTTTCTTTCATCAAGGTGATAAATGTGGGCCAGCGATTTTTAGTCAACAGAGTCCAGGACTACA
TCCAGAGCAAGATAGTCTACTACCTCATGAATATCCACGTCCAGCCTCGCACCATTTACCTTTGCAGGCA
TGGAGAAAGCGAGTTCAATCTCTTGGGGAAGATTGGGGGTGACTCTGGCCTCTCCGTGAGGGGAAAGCAG
TTTGCCCAAGCTCTAAGGAAGTTTCTGGAGGAACAGGAGATAACAGACCTCAAAGTGTGGACAAGCCAGT
TGAAGAGGACCATACAGACTGCTGAGTCTCTTGGGGTGCCCTATGAGCAGTGGAAGATTCTGAATGAGAT
TGATGCTGGTGTGTGTGAAGAGATGACCTATGCCGAGATTGAGAAGCGGTACCCAGAAGAGTTTGCACTT
CGAGATCAAGAGAAGTATCTGTATCGATATCCTGGTGGGGAGTCATACCAGGACCTGGTGCAGCGGCTGG
AGCCTGTCATCATGGAGCTGGAACGTCAAGGCAATGTCCTCGTCATCTCCCACCAGGCTGTCATGCGCTG
CCTCCTGGCCTACTTCTTGGATAAGGGCGCAGATGAGCTACCATACTTGAGATGCCCTCTCCATACCATC
TTCAAACTTACTCCTGTGGCCTACGGGTGCAAAGTGGAAACAATTAAACTTAACGTGGAGGCCGTGAACA
CGCACCGTGACAAGCCAACTAACAACTTCCCCAAGAACCAAACCCCTGTAAGGATGAGAAGGAACAGCTT
TACGCCTCTGTCCAGTTCGAATACAATAAGGCGTCCAAGAAATTACAGTGTTGGGAGCCGGCCCCTCAAG
CCCCTCAGCCCTCTCCGTGCCCAGGACTTGCAAGAAGGGCCGACTAGCCGAAGACCCAAGTCACATTCCG
GTGGTGTAACCGTGTGTTTCCCTCCAGCCCTGGCCTCCTGCCTTTGCCAC

>Cercopithecus_albogularis_YOD1_JAKFHW010000936.1 
ATGGCACGATCTTGGCACCGCAACCTTTGCCTCCCGGATTCAAGCGATTCTCCAGCCTCCGGGTATCTAG
GATTACAGGGGCTGTCCAGCCGGACCCGGGTGCGGGAACTCCAGAGCCAAATTGCCGCCATCACCGGGAT
CGCCCCCGGCGGTCAGCGAATCCTCGTCGGATACCCTCCCGAGTGCCTGGATCTCAGCAATGGGGATACC
ATTCTGGAAGACTTGCCCATCCAATCTGGTGACATGCTGATCGTTGAAGAAGACCAAACCAGGCCCAAAA
GTTCACCTGCATTTACTAAACGTGGTGCTTCTAGTTACGTCAGGGAAACTTTGCCTGTGCTTACCAGAAC
CGTGGTCCCAGCAGACAATTCTTGCCTCTTTACCAGTGTTTACTATGTTGTCGAAGGAGGAGTCTTGAAT
CCAGCTTGTGCCCCTGAGATGAGACGCCTCATAGCACAAATTGTAGCAAGCGATCCGGACTTCTATAGTG
AGGCAATACTGGGAAAAACAAATCAAGAGTACTGTGACTGGATCAAAAGGGATGACACTTGGGGAGGAGC
AATAGAGATATCGATTTTGTCCAAGTTTTACCAATGTGAAATATGTGTAGTGGATACACAGACAGTAAGA
ATTGATCGTTTTGGGGAAGATGCAGGATATACCAAAAGGGTTCTGCTTATTTATGATGGCATCCACTATG
ATCCACTTCAGCGTAACTTCCCTGATCCAGATACACCTCCTCTGACCATTTTCTCCTCTAATGATGATAT
TGTTCTTGTACAAGCACTGGAATTAGCAGATGAAGCTAGAAGAAGGAGACAGTTTACTGATGTCAACCGC
TTCACCCTGAGATGCATGGTATGTCAGAAAGGATTAACTGGACAAGCAGAAGCAAGGGAACATGCCAAGG
AGACAGGCCATACCAACTTTGGAGAAGTG
```
