## Appendix S1 for "Sexual selection and pseudogenization in primate fertilization": Alignment Shao et al 2023.geneious

```
<?xml version="1.0" encoding="UTF-8"?>
<geneious version="2024.0.7">
<versions version="2024.0.7" minimumVersion="7.1"/>
<geneiousDocument class="com.biomatters.geneious.publicapi.documents.OperationRecordDocument" version="1.3-11" revisionNumber="1" pluginDocumentRevisionNumber="1" geneiousVersion="2024.0.7" geneiousVersionMinimum="6.0" PluginDocument_FormatLastChanged="6.0" PluginDocument_FormatLastExtended="6.0" PluginDocument_OldestVersionSerializableTo="6.0" isReferenceOnly="true"><hiddenFields><cache_plugin_document_urn></cache_plugin_document_urn><cache_urn type="urn">urn:local:.:1i-ihcq9xy</cache_urn><weak_referenced_documents type="list"><weak_referenced_documents type="int">0</weak_referenced_documents><weak_referenced_documents type="int">1</weak_referenced_documents><weak_referenced_documents type="int">2</weak_referenced_documents><weak_referenced_documents type="int">3</weak_referenced_documents><weak_referenced_documents type="int">4</weak_referenced_documents><weak_referenced_documents type="int">5</weak_referenced_documents><weak_referenced_documents type="int">6</weak_referenced_documents><weak_referenced_documents type="int">7</weak_referenced_documents><weak_referenced_documents type="int">8</weak_referenced_documents><weak_referenced_documents type="int">9</weak_referenced_documents></weak_referenced_documents><description></description><override_modified_date type="date">1732313889849</override_modified_date><cache_name>Alignment</cache_name><cache_created type="date">1732313883748</cache_created><referenced_documents type="list"><referenced_documents>urn:local:.:1d-ihcq7fy@0</referenced_documents><referenced_documents>urn:local:.:17-ihcq5hg@0</referenced_documents><referenced_documents>urn:local:.:14-ihcq47o@0</referenced_documents><referenced_documents>urn:local:.:y-ihcq1wu@0</referenced_documents><referenced_documents>urn:local:.:v-ihcq0uj@0</referenced_documents><referenced_documents>urn:local:.:1a-ihcq6mx@0</referenced_documents><referenced_documents>urn:local:.:i-ihcbl0w@8</referenced_documents><referenced_documents>urn:local:.:s-ihcpzkn@0</referenced_documents><referenced_documents>urn:local:.:11-ihcq30t@0</referenced_documents><referenced_documents>urn:local:.:1p-ihcqaeu@2</referenced_documents></referenced_documents></hiddenFields><fields><document_size type="bytes">1077</document_size></fields><originalElement><XMLSerialisableRootElement finishedAddingOutputDocuments="true"><inputDocument class="urn" weakReference="true">urn:local:.:1d-ihcq7fy</inputDocument><inputDocument class="urn" weakReference="true">urn:local:.:17-ihcq5hg</inputDocument><inputDocument class="urn" weakReference="true">urn:local:.:14-ihcq47o</inputDocument><inputDocument class="urn" weakReference="true">urn:local:.:y-ihcq1wu</inputDocument><inputDocument class="urn" weakReference="true">urn:local:.:v-ihcq0uj</inputDocument><inputDocument class="urn" weakReference="true">urn:local:.:1a-ihcq6mx</inputDocument><inputDocument class="urn" weakReference="true">urn:local:.:i-ihcbl0w</inputDocument><inputDocument class="urn" weakReference="true">urn:local:.:s-ihcpzkn</inputDocument><inputDocument class="urn" weakReference="true">urn:local:.:11-ihcq30t</inputDocument><outputDocument class="urn" weakReference="true">urn:local:.:1p-ihcqaeu</outputDocument><operationId>Category_Operation_Alignment</operationId><timeAtWhichOperationWasRun>1732313883746</timeAtWhichOperationWasRun></XMLSerialisableRootElement></originalElement><additionalXml perUser="true" /><additionalXml perUser="false"><DocumentHistory geneiousVersion="2024.0.7" additionalXmlKey="DocumentHistory"><entryFields><DocumentHistoryEntryField class="com.biomatters.geneious.publicapi.documents.DocumentHistoryEntryFieldImplementation"><com.biomatters.date fieldName="Created">1732313883749</com.biomatters.date></DocumentHistoryEntryField><DocumentHistoryEntryField class="com.biomatters.geneious.publicapi.documents.DocumentHistoryEntryFieldImplementation"><com.biomatters.user fieldName="User">joliecarlisle</com.biomatters.user></DocumentHistoryEntryField><DocumentHistoryEntryField class="com.biomatters.geneious.publicapi.documents.DocumentHistoryEntryFieldImplementation"><com.biomatters.geneiousVersion fieldName="Geneious Version">2024.0.7</com.biomatters.geneiousVersion></DocumentHistoryEntryField><DocumentHistoryEntryField class="com.biomatters.geneious.publicapi.documents.DocumentHistoryEntryFieldImplementation"><com.biomatters.autogeneratedEntry fieldName="" /></DocumentHistoryEntryField></entryFields><entryFields><DocumentHistoryEntryField class="com.biomatters.geneious.publicapi.documents.DocumentHistoryEntryFieldImplementation"><com.biomatters.date fieldName="Saved">1732313889853</com.biomatters.date></DocumentHistoryEntryField><DocumentHistoryEntryField class="com.biomatters.geneious.publicapi.documents.DocumentHistoryEntryFieldImplementation"><com.biomatters.user fieldName="User">joliecarlisle</com.biomatters.user></DocumentHistoryEntryField><DocumentHistoryEntryField class="com.biomatters.geneious.publicapi.documents.DocumentHistoryEntryFieldImplementation"><com.biomatters.geneiousVersion fieldName="Geneious Version">2024.0.7</com.biomatters.geneiousVersion></DocumentHistoryEntryField><DocumentHistoryEntryField class="com.biomatters.geneious.publicapi.documents.DocumentHistoryEntryFieldImplementation"><com.biomatters.autogeneratedEntry fieldName="" /></DocumentHistoryEntryField></entryFields></DocumentHistory></additionalXml></geneiousDocument>
<geneiousDocument class="com.biomatters.geneious.publicapi.implementations.sequence.DefaultAminoAcidSequence" version="1.3-11" revisionNumber="2" pluginDocumentRevisionNumber="1" geneiousVersion="2024.0.7" geneiousVersionMinimum="7.1" PluginDocument_FormatLastChanged="7.1" PluginDocument_FormatLastExtended="7.1" PluginDocument_OldestVersionSerializableTo="6.0" isReferenceOnly="true"><hiddenFields><descendant_operation_record_documents type="list"><descendant_operation_record_documents type="int">0</descendant_operation_record_documents></descendant_operation_record_documents><cache_plugin_document_urn></cache_plugin_document_urn><cache_urn type="urn">urn:local:.:1a-ihcq6mx</cache_urn><nucleotideSequenceWithQualityCount type="int">0</nucleotideSequenceWithQualityCount><weak_referenced_documents type="list"><weak_referenced_documents type="int">0</weak_referenced_documents></weak_referenced_documents><description>A new protein sequence entered manually</description><cache_name>Plecteurocebus donacophilus ZP3r</cache_name><override_modified_date type="date">1732678009708</override_modified_date><cache_created type="date">1732313840892</cache_created><referenced_documents type="list"><referenced_documents>urn:local:.:1i-ihcq9xy@0</referenced_documents></referenced_documents><trimmedSequencesCount type="int">0</trimmedSequencesCount></hiddenFields><fields><document_size type="bytes">2184</document_size><molType>AA</molType><field code="Molecular Weight (kDa)" type="double">73.70224617999997</field><AcidicAminoAcidsPercent decimalPlacesDisplayed="2" type="percent">11.585365853658537</AcidicAminoAcidsPercent><field code="Charge at pH 7" type="double">-9.490153482382311</field><field code="Extinction Coefficient" type="double">124410.0</field><sequence_residues>MSTSSSLLPPWKLWVPGNSPKTLKRHQIMHSRRSPLALLEGSTLDRKGEMSAWLFSRLWKVSNLTLFQMMLVTVSLATVLADCGPPSKLPSASPINLLYDTEFKTGTTLKYTCHPGYGKINSNLTCDAKGSWSYSIFCAKKRCRNPGELINGIVEVKKDLLLGSTIEFSCSEGFFLIGSTTSHCIQGKGVDWSDPLPECVIAKCEPPPDIRNGKHSGGDQEFYTYASSVTYSCNPHFSLIGNASIYGTVENKTIGISPNPPICEKIVCCQPQIPKAIFVSGFGPFYTYRDSVVINCEEGYILRGSNLIYCEANDDWYPSVPSCVSMDACANLPDISCASWERNDYNLSDQEIFEIGTELKYLCKPGYRPVLDEPLTVTCQENLTWTFSNDVRGGCCPKPDLENITIINERRYFTGRCVYAYGDYILYMCDEGYYPISVGGRSSCHADGTWKPKIPACKPVCSYPPRIAHGHYKEVILITPYPEATYECDERYVLAGFATI</sequence_residues><field code="Isoelectric Point" type="double">5.733509063720703</field><HydrophobicAminoAcidsPercent decimalPlacesDisplayed="2" type="percent">44.51219512195122</HydrophobicAminoAcidsPercent><sequence_length type="int">656</sequence_length><topology>linear</topology><ChargedAminoAcidsPercent decimalPlacesDisplayed="2" type="percent">23.475609756097562</ChargedAminoAcidsPercent><AT-richAminoAcidsPercent decimalPlacesDisplayed="2" type="percent">25.0</AT-richAminoAcidsPercent><Polar_UnchargedAminoAcidsPercent decimalPlacesDisplayed="2" type="percent">33.99390243902439</Polar_UnchargedAminoAcidsPercent><BasicAminoAcidsPercent decimalPlacesDisplayed="2" type="percent">11.890243902439025</BasicAminoAcidsPercent><GC-richAminoAcidsPercent decimalPlacesDisplayed="2" type="percent">22.25609756097561</GC-richAminoAcidsPercent><modified_date type="date">1732313840892</modified_date></fields><displayableFields><value class="com.biomatters.core.documents.Field"><field><name>Molecular Weight (kDa)</name><description>Molecular Weight (kDa, single strand if DNA)</description><code>Molecular Weight (kDa)</code><neverEditable>true</neverEditable><versionIntroduced>2021.0.0</versionIntroduced><type>java.lang.Double</type><constraints /></field></value><value class="com.biomatters.core.documents.Field"><field><name>Isoelectric Point</name><description></description><code>Isoelectric Point</code><neverEditable>true</neverEditable><versionIntroduced>2021.0.0</versionIntroduced><type>java.lang.Double</type><constraints /></field></value><value class="com.biomatters.core.documents.Field"><field><name>Charge at pH 7</name><description></description><code>Charge at pH 7</code><neverEditable>true</neverEditable><versionIntroduced>2021.0.0</versionIntroduced><type>java.lang.Double</type><constraints /></field></value><value class="com.biomatters.core.documents.Field"><field><name>Extinction Coefficient</name><description>Extinction Coefficient (Gill and von Hippel. C=62.5, Y=1490, W=5500)</description><code>Extinction Coefficient</code><neverEditable>true</neverEditable><versionIntroduced>2021.0.0</versionIntroduced><type>java.lang.Double</type><constraints /></field></value><value class="com.biomatters.core.documents.Field"><field><name>% Acidic Amino Acids</name><description>% Acidic Amino Acids</description><code>AcidicAminoAcidsPercent</code><visible>false</visible><neverEditable>true</neverEditable><versionIntroduced>2021.0.0</versionIntroduced><type>com.biomatters.geneious.publicapi.implementations.Percentage</type><constraints /></field></value><value class="com.biomatters.core.documents.Field"><field><name>% Basic Amino Acids</name><description>% Basic Amino Acids</description><code>BasicAminoAcidsPercent</code><visible>false</visible><neverEditable>true</neverEditable><versionIntroduced>2021.0.0</versionIntroduced><type>com.biomatters.geneious.publicapi.implementations.Percentage</type><constraints /></field></value><value class="com.biomatters.core.documents.Field"><field><name>% Charged Amino Acids</name><description>% Charged Amino Acids</description><code>ChargedAminoAcidsPercent</code><visible>false</visible><neverEditable>true</neverEditable><versionIntroduced>2021.0.0</versionIntroduced><type>com.biomatters.geneious.publicapi.implementations.Percentage</type><constraints /></field></value><value class="com.biomatters.core.documents.Field"><field><name>% Polar Uncharged Amino Acids</name><description>% Polar Uncharged Amino Acids</description><code>Polar_UnchargedAminoAcidsPercent</code><visible>false</visible><neverEditable>true</neverEditable><versionIntroduced>2021.0.0</versionIntroduced><type>com.biomatters.geneious.publicapi.implementations.Percentage</type><constraints /></field></value><value class="com.biomatters.core.documents.Field"><field><name>% Hydrophobic Amino Acids</name><description>% Hydrophobic Amino Acids</description><code>HydrophobicAminoAcidsPercent</code><visible>false</visible><neverEditable>true</neverEditable><versionIntroduced>2021.0.0</versionIntroduced><type>com.biomatters.geneious.publicapi.implementations.Percentage</type><constraints /></field></value><value class="com.biomatters.core.documents.Field"><field><name>% GC-rich Amino Acids</name><description>% GC-rich Amino Acids</description><code>GC-richAminoAcidsPercent</code><visible>false</visible><neverEditable>true</neverEditable><versionIntroduced>2021.0.0</versionIntroduced><type>com.biomatters.geneious.publicapi.implementations.Percentage</type><constraints /></field></value><value class="com.biomatters.core.documents.Field"><field><name>% AT-rich Amino Acids</name><description>% AT-rich Amino Acids</description><code>AT-richAminoAcidsPercent</code><visible>false</visible><neverEditable>true</neverEditable><versionIntroduced>2021.0.0</versionIntroduced><type>com.biomatters.geneious.publicapi.implementations.Percentage</type><constraints /></field></value></displayableFields><originalElement><XMLSerialisableRootElement annotationsRevision="1" charSequenceValidated="true"><created type="date">1732313840892</created><name>Plecteurocebus donacophilus ZP3r</name><description>A new protein sequence entered manually</description><sequenceAnnotations><annotation><description>stop</description><type>Hit</type><intervals><interval><minimumIndex>123</minimumIndex><maximumIndex>122</maximumIndex><direction>rightToLeft</direction><minAdjustmentWhenRestoringGaps>-2</minAdjustmentWhenRestoringGaps><maxAdjustmentWhenRestoringGaps>2</maxAdjustmentWhenRestoringGaps></interval></intervals><qualifiers><qualifier><name>created by</name><value>joliecarlisle</value></qualifier></qualifiers></annotation><annotation><description>stop</description><type>Hit</type><intervals><interval><minimumIndex>185</minimumIndex><maximumIndex>184</maximumIndex><direction>none</direction><minAdjustmentWhenRestoringGaps>-1</minAdjustmentWhenRestoringGaps><maxAdjustmentWhenRestoringGaps>1</maxAdjustmentWhenRestoringGaps></interval></intervals><qualifiers><qualifier><name>created by</name><value>joliecarlisle</value></qualifier></qualifiers></annotation><annotation><description>stop</description><type>Hit</type><intervals><interval><minimumIndex>257</minimumIndex><maximumIndex>257</maximumIndex><direction>none</direction></interval></intervals><qualifiers><qualifier><name>created by</name><value>joliecarlisle</value></qualifier></qualifiers></annotation></sequenceAnnotations><charSequence>MSTSSSLLPPWKLWVPGNSPKTLKRHQIMHSRRSPLALLEGSTLDRKGEMSAWLFSRLWKVSNLTLFQMMLVTVSLATVLADCGPPSKLPSASPINLLYDTEFKTGTTLKYTCHPGYGKINSNLTCDAKGSWSYSIFCAKKRCRNPGELINGIVEVKKDLLLGSTIEFSCSEGFFLIGSTTSHCIQGKGVDWSDPLPECVIAKCEPPPDIRNGKHSGGDQEFYTYASSVTYSCNPHFSLIGNASIYGTVENKTIGISPNPPICEKIVCCQPQIPKAIFVSGFGPFYTYRDSVVINCEEGYILRGSNLIYCEANDDWYPSVPSCVSMDACANLPDISCASWERNDYNLSDQEIFEIGTELKYLCKPGYRPVLDEPLTVTCQENLTWTFSNDVRGGCCPKPDLENITIINERRYFTGRCVYAYGDYILYMCDEGYYPISVGGRSSCHADGTWKPKIPACKPVCSYPPRIAHGHYKEVILITPYPEATYECDERYVLAGFATIYCKSFRWRHAPPQCKALCLKPEIVNGRLSVDKDQYVEPENVTIKCDSGYGLVGPKSITCSEERTWYPEVPRCEWVSTEGCEQVPIGRKLMQCLPSPEDVKMALEMYKLSLEIERLEKERDKSMNTPQKFSEKEDTKDLFFSLNQYTESSFINSTLP</charSequence></XMLSerialisableRootElement></originalElement><additionalXml perUser="true" /><additionalXml perUser="false"><sequenceViewOptions geneiousVersion="2024.0.7" additionalXmlKey="sequenceViewOptions"><SequenceViewerState><zoom isMinimumZoom="true">0.0</zoom><SequenceViewerSelectionState><selectedRegions /></SequenceViewerSelectionState></SequenceViewerState><liveAnnotators><option name="com.biomatters.plugins.featureFinder.FeatureFinder_PROTEINOn">false</option><option name="com.biomatters.plugins.emboss.GarnierAnnotationGeneratorOn">false</option></liveAnnotators></sequenceViewOptions><DocumentHistory geneiousVersion="2024.0.7" additionalXmlKey="DocumentHistory"><entryFields><DocumentHistoryEntryField class="com.biomatters.geneious.publicapi.documents.DocumentHistoryEntryFieldImplementation"><com.biomatters.date fieldName="Created">1732313840894</com.biomatters.date></DocumentHistoryEntryField><DocumentHistoryEntryField class="com.biomatters.geneious.publicapi.documents.DocumentHistoryEntryFieldImplementation"><com.biomatters.user fieldName="User">joliecarlisle</com.biomatters.user></DocumentHistoryEntryField><DocumentHistoryEntryField class="com.biomatters.geneious.publicapi.documents.DocumentHistoryEntryFieldImplementation"><com.biomatters.geneiousVersion fieldName="Geneious Version">2024.0.7</com.biomatters.geneiousVersion></DocumentHistoryEntryField><DocumentHistoryEntryField class="com.biomatters.geneious.publicapi.documents.DocumentHistoryEntryFieldImplementation"><description fieldName="New Sequence">entered manually</description></DocumentHistoryEntryField></entryFields><entryFields><DocumentHistoryEntryField class="com.biomatters.geneious.publicapi.documents.DocumentHistoryEntryFieldImplementation"><com.biomatters.date fieldName="Saved">1732678009728</com.biomatters.date></DocumentHistoryEntryField><DocumentHistoryEntryField class="com.biomatters.geneious.publicapi.documents.DocumentHistoryEntryFieldImplementation"><com.biomatters.user fieldName="User">joliecarlisle</com.biomatters.user></DocumentHistoryEntryField><DocumentHistoryEntryField class="com.biomatters.geneious.publicapi.documents.DocumentHistoryEntryFieldImplementation"><com.biomatters.geneiousVersion fieldName="Geneious Version">2024.0.7</com.biomatters.geneiousVersion></DocumentHistoryEntryField><DocumentHistoryEntryField class="com.biomatters.geneious.publicapi.documents.DocumentHistoryEntryFieldImplementation"><com.biomatters.autogeneratedEntry fieldName="" /></DocumentHistoryEntryField></entryFields></DocumentHistory><sequenceViewOptions geneiousVersion="2024.0.7" additionalXmlKey="sequenceViewOptions1d-ihcq7fy"><SequenceViewerState><zoom isMinimumZoom="true">0.0</zoom><SequenceViewerSelectionState><selectedRegions /></SequenceViewerSelectionState></SequenceViewerState><liveAnnotators><option name="com.biomatters.plugins.featureFinder.FeatureFinder_PROTEINOn">false</option><option name="com.biomatters.plugins.emboss.GarnierAnnotationGeneratorOn">false</option></liveAnnotators></sequenceViewOptions><sequenceViewOptions geneiousVersion="2024.0.7" additionalXmlKey="sequenceViewOptionsMulti"><SequenceViewerState><zoom isMinimumZoom="true">0.0</zoom><SequenceViewerSelectionState><selectedRegions /></SequenceViewerSelectionState></SequenceViewerState><liveAnnotators><option name="com.biomatters.plugins.featureFinder.FeatureFinder_PROTEINOn">false</option><option name="com.biomatters.plugins.emboss.GarnierAnnotationGeneratorOn">false</option></liveAnnotators></sequenceViewOptions></additionalXml></geneiousDocument>
<geneiousDocument class="com.biomatters.geneious.publicapi.implementations.sequence.DefaultAminoAcidSequence" version="1.3-11" revisionNumber="2" pluginDocumentRevisionNumber="1" geneiousVersion="2024.0.7" geneiousVersionMinimum="7.1" PluginDocument_FormatLastChanged="7.1" PluginDocument_FormatLastExtended="7.1" PluginDocument_OldestVersionSerializableTo="6.0" isReferenceOnly="true"><hiddenFields><descendant_operation_record_documents type="list"><descendant_operation_record_documents type="int">0</descendant_operation_record_documents></descendant_operation_record_documents><cache_plugin_document_urn></cache_plugin_document_urn><cache_urn type="urn">urn:local:.:1d-ihcq7fy</cache_urn><nucleotideSequenceWithQualityCount type="int">0</nucleotideSequenceWithQualityCount><weak_referenced_documents type="list"><weak_referenced_documents type="int">0</weak_referenced_documents></weak_referenced_documents><description>A new protein sequence entered manually</description><cache_name>Alouatta paliatta</cache_name><override_modified_date type="date">1732678009668</override_modified_date><cache_created type="date">1732313851337</cache_created><referenced_documents type="list"><referenced_documents>urn:local:.:1i-ihcq9xy@0</referenced_documents></referenced_documents><trimmedSequencesCount type="int">0</trimmedSequencesCount></hiddenFields><fields><document_size type="bytes">1857</document_size><molType>AA</molType><field code="Molecular Weight (kDa)" type="double">73.93737107999993</field><AcidicAminoAcidsPercent decimalPlacesDisplayed="2" type="percent">11.263318112633181</AcidicAminoAcidsPercent><field code="Charge at pH 7" type="double">-10.99538940771481</field><field code="Extinction Coefficient" type="double">128420.0</field><sequence_residues>MSASSSLLPPWKLWVPGNSPKTLKRHQIMHSQRSPLVLLEGSTLDRKGEMSAWLFSRLWKVSSLTLFQMMLVTVLLATILGDCGPPPKLPFASPINLLYDTEFKTGTILKYTCHPGYGKINSSQLTCDAKGSWSYSIFCAKKRCRNPGELINGIVEVKKDLFGSTIEFSCSEGFFLIGSTSSHCQIQGKGVDWSDPPPECVIAKCESPPDIRNGKHSGGDQEFYTYASSVTYSCNPHFSLKGNASIYCTVENKTIGVWSPNPLTICEKIVCHQPQIPKSIFVSGFGPLYTYRDSIVINCEEGYILRGSSLIYCEANNDWYPSVPSCVSMDGCTNPPDISYVSWERNDYNLSDQIFGTGTELKYLCKPGYRPVLDEPLTVTCQENLTWTFSNECKKVCCPTPDLENIRIINERRYFTGRCVYAYGDHILYMCDEGYYPISVGGKSSCHADGTWKPKIPACEPVCSYLPRIAHGHYKEVILITPYPQATYECDEGYILAGFA</sequence_residues><field code="Isoelectric Point" type="double">5.853298187255859</field><HydrophobicAminoAcidsPercent decimalPlacesDisplayed="2" type="percent">43.83561643835616</HydrophobicAminoAcidsPercent><sequence_length type="int">657</sequence_length><topology>linear</topology><ChargedAminoAcidsPercent decimalPlacesDisplayed="2" type="percent">23.28767123287671</ChargedAminoAcidsPercent><AT-richAminoAcidsPercent decimalPlacesDisplayed="2" type="percent">24.65753424657534</AT-richAminoAcidsPercent><Polar_UnchargedAminoAcidsPercent decimalPlacesDisplayed="2" type="percent">35.007610350076106</Polar_UnchargedAminoAcidsPercent><BasicAminoAcidsPercent decimalPlacesDisplayed="2" type="percent">12.024353120243532</BasicAminoAcidsPercent><GC-richAminoAcidsPercent decimalPlacesDisplayed="2" type="percent">20.700152207001523</GC-richAminoAcidsPercent><modified_date type="date">1732313851337</modified_date></fields><displayableFields><value class="com.biomatters.core.documents.Field"><field><name>Molecular Weight (kDa)</name><description>Molecular Weight (kDa, single strand if DNA)</description><code>Molecular Weight (kDa)</code><neverEditable>true</neverEditable><versionIntroduced>2021.0.0</versionIntroduced><type>java.lang.Double</type><constraints /></field></value><value class="com.biomatters.core.documents.Field"><field><name>Isoelectric Point</name><description></description><code>Isoelectric Point</code><neverEditable>true</neverEditable><versionIntroduced>2021.0.0</versionIntroduced><type>java.lang.Double</type><constraints /></field></value><value class="com.biomatters.core.documents.Field"><field><name>Charge at pH 7</name><description></description><code>Charge at pH 7</code><neverEditable>true</neverEditable><versionIntroduced>2021.0.0</versionIntroduced><type>java.lang.Double</type><constraints /></field></value><value class="com.biomatters.core.documents.Field"><field><name>Extinction Coefficient</name><description>Extinction Coefficient (Gill and von Hippel. C=62.5, Y=1490, W=5500)</description><code>Extinction Coefficient</code><neverEditable>true</neverEditable><versionIntroduced>2021.0.0</versionIntroduced><type>java.lang.Double</type><constraints /></field></value><value class="com.biomatters.core.documents.Field"><field><name>% Acidic Amino Acids</name><description>% Acidic Amino Acids</description><code>AcidicAminoAcidsPercent</code><visible>false</visible><neverEditable>true</neverEditable><versionIntroduced>2021.0.0</versionIntroduced><type>com.biomatters.geneious.publicapi.implementations.Percentage</type><constraints /></field></value><value class="com.biomatters.core.documents.Field"><field><name>% Basic Amino Acids</name><description>% Basic Amino Acids</description><code>BasicAminoAcidsPercent</code><visible>false</visible><neverEditable>true</neverEditable><versionIntroduced>2021.0.0</versionIntroduced><type>com.biomatters.geneious.publicapi.implementations.Percentage</type><constraints /></field></value><value class="com.biomatters.core.documents.Field"><field><name>% Charged Amino Acids</name><description>% Charged Amino Acids</description><code>ChargedAminoAcidsPercent</code><visible>false</visible><neverEditable>true</neverEditable><versionIntroduced>2021.0.0</versionIntroduced><type>com.biomatters.geneious.publicapi.implementations.Percentage</type><constraints /></field></value><value class="com.biomatters.core.documents.Field"><field><name>% Polar Uncharged Amino Acids</name><description>% Polar Uncharged Amino Acids</description><code>Polar_UnchargedAminoAcidsPercent</code><visible>false</visible><neverEditable>true</neverEditable><versionIntroduced>2021.0.0</versionIntroduced><type>com.biomatters.geneious.publicapi.implementations.Percentage</type><constraints /></field></value><value class="com.biomatters.core.documents.Field"><field><name>% Hydrophobic Amino Acids</name><description>% Hydrophobic Amino Acids</description><code>HydrophobicAminoAcidsPercent</code><visible>false</visible><neverEditable>true</neverEditable><versionIntroduced>2021.0.0</versionIntroduced><type>com.biomatters.geneious.publicapi.implementations.Percentage</type><constraints /></field></value><value class="com.biomatters.core.documents.Field"><field><name>% GC-rich Amino Acids</name><description>% GC-rich Amino Acids</description><code>GC-richAminoAcidsPercent</code><visible>false</visible><neverEditable>true</neverEditable><versionIntroduced>2021.0.0</versionIntroduced><type>com.biomatters.geneious.publicapi.implementations.Percentage</type><constraints /></field></value><value class="com.biomatters.core.documents.Field"><field><name>% AT-rich Amino Acids</name><description>% AT-rich Amino Acids</description><code>AT-richAminoAcidsPercent</code><visible>false</visible><neverEditable>true</neverEditable><versionIntroduced>2021.0.0</versionIntroduced><type>com.biomatters.geneious.publicapi.implementations.Percentage</type><constraints /></field></value></displayableFields><originalElement><XMLSerialisableRootElement annotationsRevision="1" charSequenceValidated="true"><created type="date">1732313851337</created><name>Alouatta paliatta</name><description>A new protein sequence entered manually</description><sequenceAnnotations><annotation><description>stop</description><type>Hit</type><intervals><interval><minimumIndex>354</minimumIndex><maximumIndex>353</maximumIndex><direction>none</direction><minAdjustmentWhenRestoringGaps>-1</minAdjustmentWhenRestoringGaps><maxAdjustmentWhenRestoringGaps>1</maxAdjustmentWhenRestoringGaps></interval></intervals><qualifiers><qualifier><name>created by</name><value>joliecarlisle</value></qualifier></qualifiers></annotation><annotation><description>stop</description><type>Hit</type><intervals><interval><minimumIndex>616</minimumIndex><maximumIndex>615</maximumIndex><direction>none</direction><minAdjustmentWhenRestoringGaps>-1</minAdjustmentWhenRestoringGaps><maxAdjustmentWhenRestoringGaps>1</maxAdjustmentWhenRestoringGaps></interval></intervals><qualifiers><qualifier><name>created by</name><value>joliecarlisle</value></qualifier></qualifiers></annotation></sequenceAnnotations><charSequence>MSASSSLLPPWKLWVPGNSPKTLKRHQIMHSQRSPLVLLEGSTLDRKGEMSAWLFSRLWKVSSLTLFQMMLVTVLLATILGDCGPPPKLPFASPINLLYDTEFKTGTILKYTCHPGYGKINSSQLTCDAKGSWSYSIFCAKKRCRNPGELINGIVEVKKDLFGSTIEFSCSEGFFLIGSTSSHCQIQGKGVDWSDPPPECVIAKCESPPDIRNGKHSGGDQEFYTYASSVTYSCNPHFSLKGNASIYCTVENKTIGVWSPNPLTICEKIVCHQPQIPKSIFVSGFGPLYTYRDSIVINCEEGYILRGSSLIYCEANNDWYPSVPSCVSMDGCTNPPDISYVSWERNDYNLSDQIFGTGTELKYLCKPGYRPVLDEPLTVTCQENLTWTFSNECKKVCCPTPDLENIRIINERRYFTGRCVYAYGDHILYMCDEGYYPISVGGKSSCHADGTWKPKIPACEPVCSYLPRIAHGHYKEVILITPYPQATYECDEGYILAGFATIYSKSFRWRHAPPQCKALCLKPEIVNGRLSVDTDQYVEPENVTTECDSGYGLVGAKSITCSEERTWYPEVPRCEWEISEGCEQVFTGRKLMQCLPSPEDVKMALEVHKLSLEIELEKERDKLVNTHQKFSEKEQTKDLCFHLNQYTESSFINSTLP</charSequence></XMLSerialisableRootElement></originalElement><additionalXml perUser="true" /><additionalXml perUser="false"><sequenceViewOptions geneiousVersion="2024.0.7" additionalXmlKey="sequenceViewOptions"><SequenceViewerState><zoom isMinimumZoom="true">0.0</zoom><SequenceViewerSelectionState><selectedRegions /></SequenceViewerSelectionState></SequenceViewerState><liveAnnotators><option name="com.biomatters.plugins.featureFinder.FeatureFinder_PROTEINOn">false</option><option name="com.biomatters.plugins.emboss.GarnierAnnotationGeneratorOn">false</option></liveAnnotators></sequenceViewOptions><DocumentHistory geneiousVersion="2024.0.7" additionalXmlKey="DocumentHistory"><entryFields><DocumentHistoryEntryField class="com.biomatters.geneious.publicapi.documents.DocumentHistoryEntryFieldImplementation"><com.biomatters.date fieldName="Created">1732313851338</com.biomatters.date></DocumentHistoryEntryField><DocumentHistoryEntryField class="com.biomatters.geneious.publicapi.documents.DocumentHistoryEntryFieldImplementation"><com.biomatters.user fieldName="User">joliecarlisle</com.biomatters.user></DocumentHistoryEntryField><DocumentHistoryEntryField class="com.biomatters.geneious.publicapi.documents.DocumentHistoryEntryFieldImplementation"><com.biomatters.geneiousVersion fieldName="Geneious Version">2024.0.7</com.biomatters.geneiousVersion></DocumentHistoryEntryField><DocumentHistoryEntryField class="com.biomatters.geneious.publicapi.documents.DocumentHistoryEntryFieldImplementation"><description fieldName="New Sequence">entered manually</description></DocumentHistoryEntryField></entryFields><entryFields><DocumentHistoryEntryField class="com.biomatters.geneious.publicapi.documents.DocumentHistoryEntryFieldImplementation"><com.biomatters.date fieldName="Saved">1732678009689</com.biomatters.date></DocumentHistoryEntryField><DocumentHistoryEntryField class="com.biomatters.geneious.publicapi.documents.DocumentHistoryEntryFieldImplementation"><com.biomatters.user fieldName="User">joliecarlisle</com.biomatters.user></DocumentHistoryEntryField><DocumentHistoryEntryField class="com.biomatters.geneious.publicapi.documents.DocumentHistoryEntryFieldImplementation"><com.biomatters.geneiousVersion fieldName="Geneious Version">2024.0.7</com.biomatters.geneiousVersion></DocumentHistoryEntryField><DocumentHistoryEntryField class="com.biomatters.geneious.publicapi.documents.DocumentHistoryEntryFieldImplementation"><com.biomatters.autogeneratedEntry fieldName="" /></DocumentHistoryEntryField></entryFields></DocumentHistory></additionalXml></geneiousDocument>
<geneiousDocument class="com.biomatters.geneious.publicapi.implementations.sequence.DefaultAminoAcidSequence" version="1.3-11" revisionNumber="2" pluginDocumentRevisionNumber="1" geneiousVersion="2024.0.7" geneiousVersionMinimum="7.1" PluginDocument_FormatLastChanged="7.1" PluginDocument_FormatLastExtended="7.1" PluginDocument_OldestVersionSerializableTo="6.0" isReferenceOnly="true"><hiddenFields><descendant_operation_record_documents type="list"><descendant_operation_record_documents type="int">0</descendant_operation_record_documents></descendant_operation_record_documents><cache_plugin_document_urn></cache_plugin_document_urn><cache_urn type="urn">urn:local:.:17-ihcq5hg</cache_urn><nucleotideSequenceWithQualityCount type="int">0</nucleotideSequenceWithQualityCount><weak_referenced_documents type="list"><weak_referenced_documents type="int">0</weak_referenced_documents></weak_referenced_documents><description>A new protein sequence entered manually</description><cache_name>Aotus nancymaae ZP3r partial</cache_name><override_modified_date type="date">1732678009623</override_modified_date><cache_created type="date">1732313825959</cache_created><referenced_documents type="list"><referenced_documents>urn:local:.:1i-ihcq9xy@0</referenced_documents></referenced_documents><trimmedSequencesCount type="int">0</trimmedSequencesCount></hiddenFields><fields><document_size type="bytes">2113</document_size><molType>AA</molType><field code="Molecular Weight (kDa)" type="double">69.6927780799999</field><AcidicAminoAcidsPercent decimalPlacesDisplayed="2" type="percent">13.128038897893031</AcidicAminoAcidsPercent><field code="Charge at pH 7" type="double">-24.774914731911288</field><field code="Extinction Coefficient" type="double">118910.0</field><sequence_residues>GTLHRKGEMAAWPFFGLWKVSDPILFQMTLVAALLPTVLGNCGPPPTLSFATPVDTTLAETQFKTGTNLKYTCRPGYTKTSSNQMLTCNSDGQWTYITFCTQKRCRNPGDIPNGQVEIKTDLSFGSQIEFSCSEGYFLIGSTTSHCELQDRGVDWSHPLPQCEIVKCEPPPDIKNGKHSSEEEFYTYGSSVTYSCDSRFSLLGQASISCTVENKTIGVWRPSPPTCEKIVCRPPQIPKAIFVSGFGPLYTYRDSIVINCEEGYILRGSNLIYCEAKNDWYPSVPSCVSMDGCTDLPDISYASWERNDYNLSDQEIFEIGTELKYLCKPGYRPVLDEPLTVTCQENLTWTFSNECERVCCPTPDLENIRIINERRYFTGRCVYAYEDYILYMCGEGYYPISVGGKSSCHADGTWKPKIPACEPVCRYPPRITYHYKEVILITPYPEATYECDEGYVSAGFATTYCKSFQWRRASPQCKALCLKPEVVNGRLSVDKDQYAEP</sequence_residues><field code="Isoelectric Point" type="double">4.632869720458984</field><HydrophobicAminoAcidsPercent decimalPlacesDisplayed="2" type="percent">42.13938411669368</HydrophobicAminoAcidsPercent><sequence_length type="int">617</sequence_length><topology>linear</topology><ChargedAminoAcidsPercent decimalPlacesDisplayed="2" type="percent">23.66288492706645</ChargedAminoAcidsPercent><AT-richAminoAcidsPercent decimalPlacesDisplayed="2" type="percent">23.3387358184765</AT-richAminoAcidsPercent><Polar_UnchargedAminoAcidsPercent decimalPlacesDisplayed="2" type="percent">36.14262560777958</Polar_UnchargedAminoAcidsPercent><BasicAminoAcidsPercent decimalPlacesDisplayed="2" type="percent">10.53484602917342</BasicAminoAcidsPercent><GC-richAminoAcidsPercent decimalPlacesDisplayed="2" type="percent">22.042139384116695</GC-richAminoAcidsPercent><modified_date type="date">1732313825959</modified_date></fields><displayableFields><value class="com.biomatters.core.documents.Field"><field><name>Molecular Weight (kDa)</name><description>Molecular Weight (kDa, single strand if DNA)</description><code>Molecular Weight (kDa)</code><neverEditable>true</neverEditable><versionIntroduced>2021.0.0</versionIntroduced><type>java.lang.Double</type><constraints /></field></value><value class="com.biomatters.core.documents.Field"><field><name>Isoelectric Point</name><description></description><code>Isoelectric Point</code><neverEditable>true</neverEditable><versionIntroduced>2021.0.0</versionIntroduced><type>java.lang.Double</type><constraints /></field></value><value class="com.biomatters.core.documents.Field"><field><name>Charge at pH 7</name><description></description><code>Charge at pH 7</code><neverEditable>true</neverEditable><versionIntroduced>2021.0.0</versionIntroduced><type>java.lang.Double</type><constraints /></field></value><value class="com.biomatters.core.documents.Field"><field><name>Extinction Coefficient</name><description>Extinction Coefficient (Gill and von Hippel. C=62.5, Y=1490, W=5500)</description><code>Extinction Coefficient</code><neverEditable>true</neverEditable><versionIntroduced>2021.0.0</versionIntroduced><type>java.lang.Double</type><constraints /></field></value><value class="com.biomatters.core.documents.Field"><field><name>% Acidic Amino Acids</name><description>% Acidic Amino Acids</description><code>AcidicAminoAcidsPercent</code><visible>false</visible><neverEditable>true</neverEditable><versionIntroduced>2021.0.0</versionIntroduced><type>com.biomatters.geneious.publicapi.implementations.Percentage</type><constraints /></field></value><value class="com.biomatters.core.documents.Field"><field><name>% Basic Amino Acids</name><description>% Basic Amino Acids</description><code>BasicAminoAcidsPercent</code><visible>false</visible><neverEditable>true</neverEditable><versionIntroduced>2021.0.0</versionIntroduced><type>com.biomatters.geneious.publicapi.implementations.Percentage</type><constraints /></field></value><value class="com.biomatters.core.documents.Field"><field><name>% Charged Amino Acids</name><description>% Charged Amino Acids</description><code>ChargedAminoAcidsPercent</code><visible>false</visible><neverEditable>true</neverEditable><versionIntroduced>2021.0.0</versionIntroduced><type>com.biomatters.geneious.publicapi.implementations.Percentage</type><constraints /></field></value><value class="com.biomatters.core.documents.Field"><field><name>% Polar Uncharged Amino Acids</name><description>% Polar Uncharged Amino Acids</description><code>Polar_UnchargedAminoAcidsPercent</code><visible>false</visible><neverEditable>true</neverEditable><versionIntroduced>2021.0.0</versionIntroduced><type>com.biomatters.geneious.publicapi.implementations.Percentage</type><constraints /></field></value><value class="com.biomatters.core.documents.Field"><field><name>% Hydrophobic Amino Acids</name><description>% Hydrophobic Amino Acids</description><code>HydrophobicAminoAcidsPercent</code><visible>false</visible><neverEditable>true</neverEditable><versionIntroduced>2021.0.0</versionIntroduced><type>com.biomatters.geneious.publicapi.implementations.Percentage</type><constraints /></field></value><value class="com.biomatters.core.documents.Field"><field><name>% GC-rich Amino Acids</name><description>% GC-rich Amino Acids</description><code>GC-richAminoAcidsPercent</code><visible>false</visible><neverEditable>true</neverEditable><versionIntroduced>2021.0.0</versionIntroduced><type>com.biomatters.geneious.publicapi.implementations.Percentage</type><constraints /></field></value><value class="com.biomatters.core.documents.Field"><field><name>% AT-rich Amino Acids</name><description>% AT-rich Amino Acids</description><code>AT-richAminoAcidsPercent</code><visible>false</visible><neverEditable>true</neverEditable><versionIntroduced>2021.0.0</versionIntroduced><type>com.biomatters.geneious.publicapi.implementations.Percentage</type><constraints /></field></value></displayableFields><originalElement><XMLSerialisableRootElement annotationsRevision="1" charSequenceValidated="true"><created type="date">1732313825959</created><name>Aotus nancymaae ZP3r partial</name><description>A new protein sequence entered manually</description><sequenceAnnotations><annotation><description>stop</description><type>Hit</type><intervals><interval beginsBeforeMinimumIndex="true"><minimumIndex>432</minimumIndex><maximumIndex>432</maximumIndex><direction>leftToRight</direction><minAdjustmentWhenRestoringGaps>-1</minAdjustmentWhenRestoringGaps></interval></intervals><qualifiers><qualifier><name>created by</name><value>joliecarlisle</value></qualifier></qualifiers></annotation><annotation><description>frameshift</description><type>Hit</type><intervals><interval><minimumIndex>578</minimumIndex><maximumIndex>578</maximumIndex><direction>none</direction></interval></intervals><qualifiers><qualifier><name>created by</name><value>joliecarlisle</value></qualifier></qualifiers></annotation><annotation><description>stop</description><type>Hit</type><intervals><interval><minimumIndex>584</minimumIndex><maximumIndex>583</maximumIndex><direction>none</direction><minAdjustmentWhenRestoringGaps>-1</minAdjustmentWhenRestoringGaps><maxAdjustmentWhenRestoringGaps>1</maxAdjustmentWhenRestoringGaps></interval></intervals><qualifiers><qualifier><name>created by</name><value>joliecarlisle</value></qualifier></qualifiers></annotation></sequenceAnnotations><charSequence>GTLHRKGEMAAWPFFGLWKVSDPILFQMTLVAALLPTVLGNCGPPPTLSFATPVDTTLAETQFKTGTNLKYTCRPGYTKTSSNQMLTCNSDGQWTYITFCTQKRCRNPGDIPNGQVEIKTDLSFGSQIEFSCSEGYFLIGSTTSHCELQDRGVDWSHPLPQCEIVKCEPPPDIKNGKHSSEEEFYTYGSSVTYSCDSRFSLLGQASISCTVENKTIGVWRPSPPTCEKIVCRPPQIPKAIFVSGFGPLYTYRDSIVINCEEGYILRGSNLIYCEAKNDWYPSVPSCVSMDGCTDLPDISYASWERNDYNLSDQEIFEIGTELKYLCKPGYRPVLDEPLTVTCQENLTWTFSNECERVCCPTPDLENIRIINERRYFTGRCVYAYEDYILYMCGEGYYPISVGGKSSCHADGTWKPKIPACEPVCRYPPRITYHYKEVILITPYPEATYECDEGYVSAGFATTYCKSFQWRRASPQCKALCLKPEVVNGRLSVDKDQYAEPENVTIQCDSGYGLVGPKSITCSEERTWHPEVPRCEWEVSEGCEQGLTGRKLVQCLPSPEDVKMALEVYKLSLEIERLEKEKETNQTPSEFSEKEETKDLFFPLNQYIDSSFINSTPP</charSequence></XMLSerialisableRootElement></originalElement><additionalXml perUser="true" /><additionalXml perUser="false"><sequenceViewOptions geneiousVersion="2024.0.7" additionalXmlKey="sequenceViewOptions"><SequenceViewerState><zoom isMinimumZoom="true">0.0</zoom><SequenceViewerSelectionState><selectedRegions /></SequenceViewerSelectionState></SequenceViewerState><liveAnnotators><option name="com.biomatters.plugins.featureFinder.FeatureFinder_PROTEINOn">false</option><option name="com.biomatters.plugins.emboss.GarnierAnnotationGeneratorOn">false</option></liveAnnotators></sequenceViewOptions><DocumentHistory geneiousVersion="2024.0.7" additionalXmlKey="DocumentHistory"><entryFields><DocumentHistoryEntryField class="com.biomatters.geneious.publicapi.documents.DocumentHistoryEntryFieldImplementation"><com.biomatters.date fieldName="Created">1732313825961</com.biomatters.date></DocumentHistoryEntryField><DocumentHistoryEntryField class="com.biomatters.geneious.publicapi.documents.DocumentHistoryEntryFieldImplementation"><com.biomatters.user fieldName="User">joliecarlisle</com.biomatters.user></DocumentHistoryEntryField><DocumentHistoryEntryField class="com.biomatters.geneious.publicapi.documents.DocumentHistoryEntryFieldImplementation"><com.biomatters.geneiousVersion fieldName="Geneious Version">2024.0.7</com.biomatters.geneiousVersion></DocumentHistoryEntryField><DocumentHistoryEntryField class="com.biomatters.geneious.publicapi.documents.DocumentHistoryEntryFieldImplementation"><description fieldName="New Sequence">entered manually</description></DocumentHistoryEntryField></entryFields><entryFields><DocumentHistoryEntryField class="com.biomatters.geneious.publicapi.documents.DocumentHistoryEntryFieldImplementation"><com.biomatters.date fieldName="Saved">1732678009650</com.biomatters.date></DocumentHistoryEntryField><DocumentHistoryEntryField class="com.biomatters.geneious.publicapi.documents.DocumentHistoryEntryFieldImplementation"><com.biomatters.user fieldName="User">joliecarlisle</com.biomatters.user></DocumentHistoryEntryField><DocumentHistoryEntryField class="com.biomatters.geneious.publicapi.documents.DocumentHistoryEntryFieldImplementation"><com.biomatters.geneiousVersion fieldName="Geneious Version">2024.0.7</com.biomatters.geneiousVersion></DocumentHistoryEntryField><DocumentHistoryEntryField class="com.biomatters.geneious.publicapi.documents.DocumentHistoryEntryFieldImplementation"><com.biomatters.autogeneratedEntry fieldName="" /></DocumentHistoryEntryField></entryFields></DocumentHistory></additionalXml></geneiousDocument>
<geneiousDocument class="com.biomatters.geneious.publicapi.implementations.sequence.DefaultAminoAcidSequence" version="1.3-11" revisionNumber="2" pluginDocumentRevisionNumber="1" geneiousVersion="2024.0.7" geneiousVersionMinimum="7.1" PluginDocument_FormatLastChanged="7.1" PluginDocument_FormatLastExtended="7.1" PluginDocument_OldestVersionSerializableTo="6.0" isReferenceOnly="true"><hiddenFields><descendant_operation_record_documents type="list"><descendant_operation_record_documents type="int">0</descendant_operation_record_documents></descendant_operation_record_documents><cache_plugin_document_urn></cache_plugin_document_urn><cache_urn type="urn">urn:local:.:11-ihcq30t</cache_urn><nucleotideSequenceWithQualityCount type="int">0</nucleotideSequenceWithQualityCount><weak_referenced_documents type="list"><weak_referenced_documents type="int">0</weak_referenced_documents></weak_referenced_documents><description>A new protein sequence entered manually</description><cache_name>Saguinus midas ZP3r partial</cache_name><override_modified_date type="date">1732678009417</override_modified_date><cache_created type="date">1732313794051</cache_created><referenced_documents type="list"><referenced_documents>urn:local:.:1i-ihcq9xy@0</referenced_documents></referenced_documents><trimmedSequencesCount type="int">0</trimmedSequencesCount></hiddenFields><fields><document_size type="bytes">3295</document_size><molType>AA</molType><field code="Molecular Weight (kDa)" type="double">51.795499779999886</field><AcidicAminoAcidsPercent decimalPlacesDisplayed="2" type="percent">14.15929203539823</AcidicAminoAcidsPercent><field code="Charge at pH 7" type="double">-21.081706183745823</field><field code="Extinction Coefficient" type="double">91815.0</field><sequence_residues>AKCESPPDIRNGKHSGGDQEFYTYASSVTYSCNPHFSLIGNASIYCHFQENKTTGGWSPNLPICEKIVCRQPQIPKAIFVSGFGPLYTYRDIVINCEEGYILRGSNIYCEANNDWYPSVPSCVSMDGCTDLPDISYASWERNDYNLSDQEIFEIGTELKYLCKPGPRPVLDEPLTVTCQENLTWTFSNECERVCCPTPDLENIRIINERQYFTSRCVYAYDYILYMCDEGYYPISLGGKSSCHADGTWKPKIPACEPVCRYPPRIVHGHYKEVILITPYPEATYECDEGYVLAGFATIYKYFRWQHAPRQCKALCLKPEIVNGRLSVDKEQYVEPENVTIQCDSGYGLVGPKSITCSEEGTWCPEVPRCEWEVSEGCEQVLTGRKLMQYLPSPEDVKMALEVYKLSLEIERREKERDKLVNTHQKFSEKEETKDLFFPNQYTETSFINSTLP</sequence_residues><field code="Isoelectric Point" type="double">4.664379119873047</field><HydrophobicAminoAcidsPercent decimalPlacesDisplayed="2" type="percent">41.150442477876105</HydrophobicAminoAcidsPercent><sequence_length type="int">452</sequence_length><topology>linear</topology><ChargedAminoAcidsPercent decimalPlacesDisplayed="2" type="percent">25.663716814159294</ChargedAminoAcidsPercent><AT-richAminoAcidsPercent decimalPlacesDisplayed="2" type="percent">26.106194690265486</AT-richAminoAcidsPercent><Polar_UnchargedAminoAcidsPercent decimalPlacesDisplayed="2" type="percent">34.95575221238938</Polar_UnchargedAminoAcidsPercent><BasicAminoAcidsPercent decimalPlacesDisplayed="2" type="percent">11.504424778761061</BasicAminoAcidsPercent><GC-richAminoAcidsPercent decimalPlacesDisplayed="2" type="percent">21.460176991150444</GC-richAminoAcidsPercent><modified_date type="date">1732313794051</modified_date></fields><displayableFields><value class="com.biomatters.core.documents.Field"><field><name>Molecular Weight (kDa)</name><description>Molecular Weight (kDa, single strand if DNA)</description><code>Molecular Weight (kDa)</code><neverEditable>true</neverEditable><versionIntroduced>2021.0.0</versionIntroduced><type>java.lang.Double</type><constraints /></field></value><value class="com.biomatters.core.documents.Field"><field><name>Isoelectric Point</name><description></description><code>Isoelectric Point</code><neverEditable>true</neverEditable><versionIntroduced>2021.0.0</versionIntroduced><type>java.lang.Double</type><constraints /></field></value><value class="com.biomatters.core.documents.Field"><field><name>Charge at pH 7</name><description></description><code>Charge at pH 7</code><neverEditable>true</neverEditable><versionIntroduced>2021.0.0</versionIntroduced><type>java.lang.Double</type><constraints /></field></value><value class="com.biomatters.core.documents.Field"><field><name>Extinction Coefficient</name><description>Extinction Coefficient (Gill and von Hippel. C=62.5, Y=1490, W=5500)</description><code>Extinction Coefficient</code><neverEditable>true</neverEditable><versionIntroduced>2021.0.0</versionIntroduced><type>java.lang.Double</type><constraints /></field></value><value class="com.biomatters.core.documents.Field"><field><name>% Acidic Amino Acids</name><description>% Acidic Amino Acids</description><code>AcidicAminoAcidsPercent</code><visible>false</visible><neverEditable>true</neverEditable><versionIntroduced>2021.0.0</versionIntroduced><type>com.biomatters.geneious.publicapi.implementations.Percentage</type><constraints /></field></value><value class="com.biomatters.core.documents.Field"><field><name>% Basic Amino Acids</name><description>% Basic Amino Acids</description><code>BasicAminoAcidsPercent</code><visible>false</visible><neverEditable>true</neverEditable><versionIntroduced>2021.0.0</versionIntroduced><type>com.biomatters.geneious.publicapi.implementations.Percentage</type><constraints /></field></value><value class="com.biomatters.core.documents.Field"><field><name>% Charged Amino Acids</name><description>% Charged Amino Acids</description><code>ChargedAminoAcidsPercent</code><visible>false</visible><neverEditable>true</neverEditable><versionIntroduced>2021.0.0</versionIntroduced><type>com.biomatters.geneious.publicapi.implementations.Percentage</type><constraints /></field></value><value class="com.biomatters.core.documents.Field"><field><name>% Polar Uncharged Amino Acids</name><description>% Polar Uncharged Amino Acids</description><code>Polar_UnchargedAminoAcidsPercent</code><visible>false</visible><neverEditable>true</neverEditable><versionIntroduced>2021.0.0</versionIntroduced><type>com.biomatters.geneious.publicapi.implementations.Percentage</type><constraints /></field></value><value class="com.biomatters.core.documents.Field"><field><name>% Hydrophobic Amino Acids</name><description>% Hydrophobic Amino Acids</description><code>HydrophobicAminoAcidsPercent</code><visible>false</visible><neverEditable>true</neverEditable><versionIntroduced>2021.0.0</versionIntroduced><type>com.biomatters.geneious.publicapi.implementations.Percentage</type><constraints /></field></value><value class="com.biomatters.core.documents.Field"><field><name>% GC-rich Amino Acids</name><description>% GC-rich Amino Acids</description><code>GC-richAminoAcidsPercent</code><visible>false</visible><neverEditable>true</neverEditable><versionIntroduced>2021.0.0</versionIntroduced><type>com.biomatters.geneious.publicapi.implementations.Percentage</type><constraints /></field></value><value class="com.biomatters.core.documents.Field"><field><name>% AT-rich Amino Acids</name><description>% AT-rich Amino Acids</description><code>AT-richAminoAcidsPercent</code><visible>false</visible><neverEditable>true</neverEditable><versionIntroduced>2021.0.0</versionIntroduced><type>com.biomatters.geneious.publicapi.implementations.Percentage</type><constraints /></field></value></displayableFields><originalElement><XMLSerialisableRootElement annotationsRevision="1" charSequenceValidated="true"><created type="date">1732313794051</created><name>Saguinus midas ZP3r partial</name><description>A new protein sequence entered manually</description><sequenceAnnotations><annotation><description>stop</description><type>Hit</type><intervals><interval><minimumIndex>92</minimumIndex><maximumIndex>91</maximumIndex><direction>none</direction><minAdjustmentWhenRestoringGaps>-1</minAdjustmentWhenRestoringGaps><maxAdjustmentWhenRestoringGaps>1</maxAdjustmentWhenRestoringGaps></interval></intervals><qualifiers><qualifier><name>created by</name><value>joliecarlisle</value></qualifier></qualifiers></annotation><annotation><description>stop</description><type>Hit</type><intervals><interval><minimumIndex>107</minimumIndex><maximumIndex>106</maximumIndex><direction>none</direction><minAdjustmentWhenRestoringGaps>-1</minAdjustmentWhenRestoringGaps><maxAdjustmentWhenRestoringGaps>1</maxAdjustmentWhenRestoringGaps></interval></intervals><qualifiers><qualifier><name>created by</name><value>joliecarlisle</value></qualifier></qualifiers></annotation><annotation><description>frameshift</description><type>Hit</type><intervals><interval><minimumIndex>221</minimumIndex><maximumIndex>220</maximumIndex><direction>none</direction><minAdjustmentWhenRestoringGaps>-1</minAdjustmentWhenRestoringGaps><maxAdjustmentWhenRestoringGaps>1</maxAdjustmentWhenRestoringGaps></interval></intervals><qualifiers><qualifier><name>created by</name><value>joliecarlisle</value></qualifier></qualifiers></annotation><annotation><description>stop</description><type>Hit</type><intervals><interval><minimumIndex>300</minimumIndex><maximumIndex>299</maximumIndex><direction>none</direction><minAdjustmentWhenRestoringGaps>-1</minAdjustmentWhenRestoringGaps><maxAdjustmentWhenRestoringGaps>1</maxAdjustmentWhenRestoringGaps></interval></intervals><qualifiers><qualifier><name>created by</name><value>joliecarlisle</value></qualifier></qualifiers></annotation><annotation><description>frameshift</description><type>Hit</type><intervals><interval><minimumIndex>410</minimumIndex><maximumIndex>410</maximumIndex><direction>none</direction></interval></intervals><qualifiers><qualifier><name>created by</name><value>joliecarlisle</value></qualifier></qualifiers></annotation><annotation><description>stop</description><type>Hit</type><intervals><interval><minimumIndex>439</minimumIndex><maximumIndex>438</maximumIndex><direction>none</direction><minAdjustmentWhenRestoringGaps>-1</minAdjustmentWhenRestoringGaps><maxAdjustmentWhenRestoringGaps>1</maxAdjustmentWhenRestoringGaps></interval></intervals><qualifiers><qualifier><name>created by</name><value>joliecarlisle</value></qualifier></qualifiers></annotation></sequenceAnnotations><charSequence>AKCESPPDIRNGKHSGGDQEFYTYASSVTYSCNPHFSLIGNASIYCHFQENKTTGGWSPNLPICEKIVCRQPQIPKAIFVSGFGPLYTYRDIVINCEEGYILRGSNIYCEANNDWYPSVPSCVSMDGCTDLPDISYASWERNDYNLSDQEIFEIGTELKYLCKPGPRPVLDEPLTVTCQENLTWTFSNECERVCCPTPDLENIRIINERQYFTSRCVYAYDYILYMCDEGYYPISLGGKSSCHADGTWKPKIPACEPVCRYPPRIVHGHYKEVILITPYPEATYECDEGYVLAGFATIYKYFRWQHAPRQCKALCLKPEIVNGRLSVDKEQYVEPENVTIQCDSGYGLVGPKSITCSEEGTWCPEVPRCEWEVSEGCEQVLTGRKLMQYLPSPEDVKMALEVYKLSLEIERREKERDKLVNTHQKFSEKEETKDLFFPNQYTETSFINSTLP</charSequence></XMLSerialisableRootElement></originalElement><additionalXml perUser="true" /><additionalXml perUser="false"><sequenceViewOptions geneiousVersion="2024.0.7" additionalXmlKey="sequenceViewOptions"><SequenceViewerState><zoom isMinimumZoom="true">0.0</zoom><SequenceViewerSelectionState><selectedRegions /></SequenceViewerSelectionState></SequenceViewerState><liveAnnotators><option name="com.biomatters.plugins.featureFinder.FeatureFinder_PROTEINOn">false</option><option name="com.biomatters.plugins.emboss.GarnierAnnotationGeneratorOn">false</option></liveAnnotators></sequenceViewOptions><DocumentHistory geneiousVersion="2024.0.7" additionalXmlKey="DocumentHistory"><entryFields><DocumentHistoryEntryField class="com.biomatters.geneious.publicapi.documents.DocumentHistoryEntryFieldImplementation"><com.biomatters.date fieldName="Created">1732313794053</com.biomatters.date></DocumentHistoryEntryField><DocumentHistoryEntryField class="com.biomatters.geneious.publicapi.documents.DocumentHistoryEntryFieldImplementation"><com.biomatters.user fieldName="User">joliecarlisle</com.biomatters.user></DocumentHistoryEntryField><DocumentHistoryEntryField class="com.biomatters.geneious.publicapi.documents.DocumentHistoryEntryFieldImplementation"><com.biomatters.geneiousVersion fieldName="Geneious Version">2024.0.7</com.biomatters.geneiousVersion></DocumentHistoryEntryField><DocumentHistoryEntryField class="com.biomatters.geneious.publicapi.documents.DocumentHistoryEntryFieldImplementation"><description fieldName="New Sequence">entered manually</description></DocumentHistoryEntryField></entryFields><entryFields><DocumentHistoryEntryField class="com.biomatters.geneious.publicapi.documents.DocumentHistoryEntryFieldImplementation"><com.biomatters.date fieldName="Saved">1732678009591</com.biomatters.date></DocumentHistoryEntryField><DocumentHistoryEntryField class="com.biomatters.geneious.publicapi.documents.DocumentHistoryEntryFieldImplementation"><com.biomatters.user fieldName="User">joliecarlisle</com.biomatters.user></DocumentHistoryEntryField><DocumentHistoryEntryField class="com.biomatters.geneious.publicapi.documents.DocumentHistoryEntryFieldImplementation"><com.biomatters.geneiousVersion fieldName="Geneious Version">2024.0.7</com.biomatters.geneiousVersion></DocumentHistoryEntryField><DocumentHistoryEntryField class="com.biomatters.geneious.publicapi.documents.DocumentHistoryEntryFieldImplementation"><com.biomatters.autogeneratedEntry fieldName="" /></DocumentHistoryEntryField></entryFields></DocumentHistory></additionalXml></geneiousDocument>
<geneiousDocument class="com.biomatters.geneious.publicapi.implementations.sequence.DefaultAminoAcidSequence" version="1.3-11" revisionNumber="2" pluginDocumentRevisionNumber="1" geneiousVersion="2024.0.7" geneiousVersionMinimum="7.1" PluginDocument_FormatLastChanged="7.1" PluginDocument_FormatLastExtended="7.1" PluginDocument_OldestVersionSerializableTo="6.0" isReferenceOnly="true"><hiddenFields><descendant_operation_record_documents type="list"><descendant_operation_record_documents type="int">0</descendant_operation_record_documents></descendant_operation_record_documents><cache_plugin_document_urn></cache_plugin_document_urn><cache_urn type="urn">urn:local:.:14-ihcq47o</cache_urn><nucleotideSequenceWithQualityCount type="int">0</nucleotideSequenceWithQualityCount><weak_referenced_documents type="list"><weak_referenced_documents type="int">0</weak_referenced_documents></weak_referenced_documents><description>A new protein sequence entered manually</description><cache_name>Callithrix jacchus ZP3r</cache_name><override_modified_date type="date">1732674834703</override_modified_date><cache_created type="date">1732313809485</cache_created><referenced_documents type="list"><referenced_documents>urn:local:.:1i-ihcq9xy@0</referenced_documents></referenced_documents><trimmedSequencesCount type="int">0</trimmedSequencesCount></hiddenFields><fields><document_size type="bytes">2014</document_size><molType>AA</molType><field code="Molecular Weight (kDa)" type="double">70.87845577999994</field><AcidicAminoAcidsPercent decimalPlacesDisplayed="2" type="percent">12.400635930047695</AcidicAminoAcidsPercent><field code="Charge at pH 7" type="double">-21.02321540374256</field><field code="Extinction Coefficient" type="double">107785.0</field><sequence_residues>HSQRSPLALLEGSTLNRKGEMSAWLFSRLWKVSNLTLFQMMLVTVLLATFLGDCGPPPELPFPSPINLLYDTEFKTGTILKYTCHPGYGKINSSQLTCDAKDSWSDSIFCAKKRCRNPGELINRIVEVKKDLLLGSTIEFSCSEGFVLIGSTTSHCQPQGKGVDWSDPLPECVMAKCESLLDIRNGKHSGGDQEFYTYASSVTYSCNPHFSLIGNASIYCTVENKTIGAWSPNPPICEKIVCHQPQIPKAIFVSGFGPLYTYRDSIVVNCEEGYILRGSNLIYCEANNDWYPSVPSCVSMNGCTDLPDISCASWERNDYNLSDQEIFEIGTELKYLCKPGYRPVLDEPLTVTCQENLTWTFSNECERVCCPTPDLDNIRIINERQYFTGRCVYAYGDYILYMCHEGYYPISVGGKSSCHADGTWKPKIPACEPVCRYPPRIAHGHYKEVILITSYPEATYECDEGYVLAGFATIYYKSFHWQHAPPQCKALCPKLETVNG</sequence_residues><field code="Isoelectric Point" type="double">5.012477874755859</field><HydrophobicAminoAcidsPercent decimalPlacesDisplayed="2" type="percent">43.08426073131955</HydrophobicAminoAcidsPercent><sequence_length type="int">629</sequence_length><topology>linear</topology><ChargedAminoAcidsPercent decimalPlacesDisplayed="2" type="percent">23.84737678855326</ChargedAminoAcidsPercent><AT-richAminoAcidsPercent decimalPlacesDisplayed="2" type="percent">24.483306836248012</AT-richAminoAcidsPercent><Polar_UnchargedAminoAcidsPercent decimalPlacesDisplayed="2" type="percent">34.65818759936407</Polar_UnchargedAminoAcidsPercent><BasicAminoAcidsPercent decimalPlacesDisplayed="2" type="percent">11.446740858505564</BasicAminoAcidsPercent><GC-richAminoAcidsPercent decimalPlacesDisplayed="2" type="percent">20.66772655007949</GC-richAminoAcidsPercent><modified_date type="date">1732313809485</modified_date></fields><displayableFields><value class="com.biomatters.core.documents.Field"><field><name>Molecular Weight (kDa)</name><description>Molecular Weight (kDa, single strand if DNA)</description><code>Molecular Weight (kDa)</code><neverEditable>true</neverEditable><versionIntroduced>2021.0.0</versionIntroduced><type>java.lang.Double</type><constraints /></field></value><value class="com.biomatters.core.documents.Field"><field><name>Isoelectric Point</name><description></description><code>Isoelectric Point</code><neverEditable>true</neverEditable><versionIntroduced>2021.0.0</versionIntroduced><type>java.lang.Double</type><constraints /></field></value><value class="com.biomatters.core.documents.Field"><field><name>Charge at pH 7</name><description></description><code>Charge at pH 7</code><neverEditable>true</neverEditable><versionIntroduced>2021.0.0</versionIntroduced><type>java.lang.Double</type><constraints /></field></value><value class="com.biomatters.core.documents.Field"><field><name>Extinction Coefficient</name><description>Extinction Coefficient (Gill and von Hippel. C=62.5, Y=1490, W=5500)</description><code>Extinction Coefficient</code><neverEditable>true</neverEditable><versionIntroduced>2021.0.0</versionIntroduced><type>java.lang.Double</type><constraints /></field></value><value class="com.biomatters.core.documents.Field"><field><name>% Acidic Amino Acids</name><description>% Acidic Amino Acids</description><code>AcidicAminoAcidsPercent</code><visible>false</visible><neverEditable>true</neverEditable><versionIntroduced>2021.0.0</versionIntroduced><type>com.biomatters.geneious.publicapi.implementations.Percentage</type><constraints /></field></value><value class="com.biomatters.core.documents.Field"><field><name>% Basic Amino Acids</name><description>% Basic Amino Acids</description><code>BasicAminoAcidsPercent</code><visible>false</visible><neverEditable>true</neverEditable><versionIntroduced>2021.0.0</versionIntroduced><type>com.biomatters.geneious.publicapi.implementations.Percentage</type><constraints /></field></value><value class="com.biomatters.core.documents.Field"><field><name>% Charged Amino Acids</name><description>% Charged Amino Acids</description><code>ChargedAminoAcidsPercent</code><visible>false</visible><neverEditable>true</neverEditable><versionIntroduced>2021.0.0</versionIntroduced><type>com.biomatters.geneious.publicapi.implementations.Percentage</type><constraints /></field></value><value class="com.biomatters.core.documents.Field"><field><name>% Polar Uncharged Amino Acids</name><description>% Polar Uncharged Amino Acids</description><code>Polar_UnchargedAminoAcidsPercent</code><visible>false</visible><neverEditable>true</neverEditable><versionIntroduced>2021.0.0</versionIntroduced><type>com.biomatters.geneious.publicapi.implementations.Percentage</type><constraints /></field></value><value class="com.biomatters.core.documents.Field"><field><name>% Hydrophobic Amino Acids</name><description>% Hydrophobic Amino Acids</description><code>HydrophobicAminoAcidsPercent</code><visible>false</visible><neverEditable>true</neverEditable><versionIntroduced>2021.0.0</versionIntroduced><type>com.biomatters.geneious.publicapi.implementations.Percentage</type><constraints /></field></value><value class="com.biomatters.core.documents.Field"><field><name>% GC-rich Amino Acids</name><description>% GC-rich Amino Acids</description><code>GC-richAminoAcidsPercent</code><visible>false</visible><neverEditable>true</neverEditable><versionIntroduced>2021.0.0</versionIntroduced><type>com.biomatters.geneious.publicapi.implementations.Percentage</type><constraints /></field></value><value class="com.biomatters.core.documents.Field"><field><name>% AT-rich Amino Acids</name><description>% AT-rich Amino Acids</description><code>AT-richAminoAcidsPercent</code><visible>false</visible><neverEditable>true</neverEditable><versionIntroduced>2021.0.0</versionIntroduced><type>com.biomatters.geneious.publicapi.implementations.Percentage</type><constraints /></field></value></displayableFields><originalElement><XMLSerialisableRootElement annotationsRevision="1" charSequenceValidated="true"><created type="date">1732313809485</created><name>Callithrix jacchus ZP3r</name><description>A new protein sequence entered manually</description><sequenceAnnotations><annotation><description>frameshift</description><type>Hit</type><intervals><interval><minimumIndex>408</minimumIndex><maximumIndex>408</maximumIndex><direction>none</direction></interval></intervals><qualifiers><qualifier><name>created by</name><value>joliecarlisle</value></qualifier></qualifiers></annotation><annotation><description>stop</description><type>Hit</type><intervals><interval><minimumIndex>548</minimumIndex><maximumIndex>548</maximumIndex><direction>none</direction></interval></intervals><qualifiers><qualifier><name>created by</name><value>joliecarlisle</value></qualifier></qualifiers></annotation><annotation><description>stop</description><type>Hit</type><intervals><interval><minimumIndex>616</minimumIndex><maximumIndex>615</maximumIndex><direction>none</direction><minAdjustmentWhenRestoringGaps>-1</minAdjustmentWhenRestoringGaps><maxAdjustmentWhenRestoringGaps>1</maxAdjustmentWhenRestoringGaps></interval></intervals><qualifiers><qualifier><name>created by</name><value>joliecarlisle</value></qualifier></qualifiers></annotation></sequenceAnnotations><charSequence>HSQRSPLALLEGSTLNRKGEMSAWLFSRLWKVSNLTLFQMMLVTVLLATFLGDCGPPPELPFPSPINLLYDTEFKTGTILKYTCHPGYGKINSSQLTCDAKDSWSDSIFCAKKRCRNPGELINRIVEVKKDLLLGSTIEFSCSEGFVLIGSTTSHCQPQGKGVDWSDPLPECVMAKCESLLDIRNGKHSGGDQEFYTYASSVTYSCNPHFSLIGNASIYCTVENKTIGAWSPNPPICEKIVCHQPQIPKAIFVSGFGPLYTYRDSIVVNCEEGYILRGSNLIYCEANNDWYPSVPSCVSMNGCTDLPDISCASWERNDYNLSDQEIFEIGTELKYLCKPGYRPVLDEPLTVTCQENLTWTFSNECERVCCPTPDLDNIRIINERQYFTGRCVYAYGDYILYMCHEGYYPISVGGKSSCHADGTWKPKIPACEPVCRYPPRIAHGHYKEVILITSYPEATYECDEGYVLAGFATIYYKSFHWQHAPPQCKALCPKLETVNGRLSVDKDQYVEPENVTIQCDSGYGLVGPKSITCSEERTQKCPDVSGHFEVSEGCEQVLTGRRLMQYLPSPEDVKMALEVYKLSLEIDRLEKERDKSVNTHQKFSEKEETKDLFFPNQYTESSFINSTLP</charSequence></XMLSerialisableRootElement></originalElement><additionalXml perUser="true" /><additionalXml perUser="false"><sequenceViewOptions geneiousVersion="2024.0.7" additionalXmlKey="sequenceViewOptions"><SequenceViewerState><zoom isMinimumZoom="true">0.0</zoom><SequenceViewerSelectionState><selectedRegions /></SequenceViewerSelectionState></SequenceViewerState><liveAnnotators><option name="com.biomatters.plugins.featureFinder.FeatureFinder_PROTEINOn">false</option><option name="com.biomatters.plugins.emboss.GarnierAnnotationGeneratorOn">false</option></liveAnnotators></sequenceViewOptions><DocumentHistory geneiousVersion="2024.0.7" additionalXmlKey="DocumentHistory"><entryFields><DocumentHistoryEntryField class="com.biomatters.geneious.publicapi.documents.DocumentHistoryEntryFieldImplementation"><com.biomatters.date fieldName="Created">1732313809487</com.biomatters.date></DocumentHistoryEntryField><DocumentHistoryEntryField class="com.biomatters.geneious.publicapi.documents.DocumentHistoryEntryFieldImplementation"><com.biomatters.user fieldName="User">joliecarlisle</com.biomatters.user></DocumentHistoryEntryField><DocumentHistoryEntryField class="com.biomatters.geneious.publicapi.documents.DocumentHistoryEntryFieldImplementation"><com.biomatters.geneiousVersion fieldName="Geneious Version">2024.0.7</com.biomatters.geneiousVersion></DocumentHistoryEntryField><DocumentHistoryEntryField class="com.biomatters.geneious.publicapi.documents.DocumentHistoryEntryFieldImplementation"><description fieldName="New Sequence">entered manually</description></DocumentHistoryEntryField></entryFields><entryFields><DocumentHistoryEntryField class="com.biomatters.geneious.publicapi.documents.DocumentHistoryEntryFieldImplementation"><com.biomatters.date fieldName="Saved">1732674835006</com.biomatters.date></DocumentHistoryEntryField><DocumentHistoryEntryField class="com.biomatters.geneious.publicapi.documents.DocumentHistoryEntryFieldImplementation"><com.biomatters.user fieldName="User">joliecarlisle</com.biomatters.user></DocumentHistoryEntryField><DocumentHistoryEntryField class="com.biomatters.geneious.publicapi.documents.DocumentHistoryEntryFieldImplementation"><com.biomatters.geneiousVersion fieldName="Geneious Version">2024.0.7</com.biomatters.geneiousVersion></DocumentHistoryEntryField><DocumentHistoryEntryField class="com.biomatters.geneious.publicapi.documents.DocumentHistoryEntryFieldImplementation"><com.biomatters.autogeneratedEntry fieldName="" /></DocumentHistoryEntryField></entryFields></DocumentHistory><sequenceViewOptions geneiousVersion="2024.0.7" additionalXmlKey="sequenceViewOptionsMulti"><SequenceViewerState><zoom isMinimumZoom="true">0.0</zoom><SequenceViewerSelectionState><selectedRegions /></SequenceViewerSelectionState></SequenceViewerState><liveAnnotators><option name="com.biomatters.plugins.featureFinder.FeatureFinder_PROTEINOn">false</option><option name="com.biomatters.plugins.emboss.GarnierAnnotationGeneratorOn">false</option></liveAnnotators></sequenceViewOptions></additionalXml></geneiousDocument>
<geneiousDocument class="com.biomatters.geneious.publicapi.implementations.sequence.DefaultAminoAcidSequence" version="1.3-11" revisionNumber="2" pluginDocumentRevisionNumber="1" geneiousVersion="2024.0.7" geneiousVersionMinimum="7.1" PluginDocument_FormatLastChanged="7.1" PluginDocument_FormatLastExtended="7.1" PluginDocument_OldestVersionSerializableTo="6.0" isReferenceOnly="true"><hiddenFields><descendant_operation_record_documents type="list"><descendant_operation_record_documents type="int">0</descendant_operation_record_documents></descendant_operation_record_documents><cache_plugin_document_urn></cache_plugin_document_urn><cache_urn type="urn">urn:local:.:v-ihcq0uj</cache_urn><nucleotideSequenceWithQualityCount type="int">0</nucleotideSequenceWithQualityCount><weak_referenced_documents type="list"><weak_referenced_documents type="int">0</weak_referenced_documents></weak_referenced_documents><description>A new protein sequence entered manually</description><cache_name>Colobus guereza ZP3r</cache_name><override_modified_date type="date">1732314798220</override_modified_date><cache_created type="date">1732313765869</cache_created><referenced_documents type="list"><referenced_documents>urn:local:.:1i-ihcq9xy@0</referenced_documents></referenced_documents><trimmedSequencesCount type="int">0</trimmedSequencesCount></hiddenFields><fields><document_size type="bytes">1705</document_size><molType>AA</molType><field code="Molecular Weight (kDa)" type="double">70.6745205799999</field><AcidicAminoAcidsPercent decimalPlacesDisplayed="2" type="percent">12.559618441971383</AcidicAminoAcidsPercent><field code="Charge at pH 7" type="double">-21.384519623332693</field><field code="Extinction Coefficient" type="double">114900.0</field><sequence_residues>MHSQKAPLALLEGSTFDRKGEMAALLFSRLWKVSNSTLFQMMLVTVLLATVLGDCGPPPKLPFASPINPLYDTEFKTGTTLKYTCHPGYGKISSSRLICDAKGSWNYSIFCAKKRCRNPELINGIVEVKKDLLLGSTIEFSCSEGFFLIGSTTSRCQIQGKGVDWSDPLPECVIAKCEPPPDIRNGKYSGGDEFYPYASSVTYTCNPYFSLIGNASISCTVENKAIGVWSPHPPICEKIVCHRPQIPKAIFVSGFGPLYTYKDSIVVNCEEGYSLRGSSLIYCEANNEWYPSVPSCVSMDACTNLPDISYASWERNDYNLSDHEIFEIGTELKYLCKPGYRAVLDEPLTVTCQENLTWTSSNECERVCCPTPDLENIRIINERRYFTGRCVYAYGDYISYMCDEGYYPVSVDGESSCHTDGTWKPKMPACEPVCSYPPSIAHGHYKEVILITPYPEATYECDEGYVLAGFATIYCKSFQWQHALPQCKALCLKPEIVNGR</sequence_residues><field code="Isoelectric Point" type="double">4.887454986572266</field><HydrophobicAminoAcidsPercent decimalPlacesDisplayed="2" type="percent">44.03815580286169</HydrophobicAminoAcidsPercent><sequence_length type="int">629</sequence_length><topology>linear</topology><ChargedAminoAcidsPercent decimalPlacesDisplayed="2" type="percent">23.68839427662957</ChargedAminoAcidsPercent><AT-richAminoAcidsPercent decimalPlacesDisplayed="2" type="percent">24.6422893481717</AT-richAminoAcidsPercent><Polar_UnchargedAminoAcidsPercent decimalPlacesDisplayed="2" type="percent">34.02225755166932</Polar_UnchargedAminoAcidsPercent><BasicAminoAcidsPercent decimalPlacesDisplayed="2" type="percent">11.128775834658187</BasicAminoAcidsPercent><GC-richAminoAcidsPercent decimalPlacesDisplayed="2" type="percent">21.303656597774246</GC-richAminoAcidsPercent><modified_date type="date">1732313765869</modified_date></fields><displayableFields><value class="com.biomatters.core.documents.Field"><field><name>Molecular Weight (kDa)</name><description>Molecular Weight (kDa, single strand if DNA)</description><code>Molecular Weight (kDa)</code><neverEditable>true</neverEditable><versionIntroduced>2021.0.0</versionIntroduced><type>java.lang.Double</type><constraints /></field></value><value class="com.biomatters.core.documents.Field"><field><name>Isoelectric Point</name><description></description><code>Isoelectric Point</code><neverEditable>true</neverEditable><versionIntroduced>2021.0.0</versionIntroduced><type>java.lang.Double</type><constraints /></field></value><value class="com.biomatters.core.documents.Field"><field><name>Charge at pH 7</name><description></description><code>Charge at pH 7</code><neverEditable>true</neverEditable><versionIntroduced>2021.0.0</versionIntroduced><type>java.lang.Double</type><constraints /></field></value><value class="com.biomatters.core.documents.Field"><field><name>Extinction Coefficient</name><description>Extinction Coefficient (Gill and von Hippel. C=62.5, Y=1490, W=5500)</description><code>Extinction Coefficient</code><neverEditable>true</neverEditable><versionIntroduced>2021.0.0</versionIntroduced><type>java.lang.Double</type><constraints /></field></value><value class="com.biomatters.core.documents.Field"><field><name>% Acidic Amino Acids</name><description>% Acidic Amino Acids</description><code>AcidicAminoAcidsPercent</code><visible>false</visible><neverEditable>true</neverEditable><versionIntroduced>2021.0.0</versionIntroduced><type>com.biomatters.geneious.publicapi.implementations.Percentage</type><constraints /></field></value><value class="com.biomatters.core.documents.Field"><field><name>% Basic Amino Acids</name><description>% Basic Amino Acids</description><code>BasicAminoAcidsPercent</code><visible>false</visible><neverEditable>true</neverEditable><versionIntroduced>2021.0.0</versionIntroduced><type>com.biomatters.geneious.publicapi.implementations.Percentage</type><constraints /></field></value><value class="com.biomatters.core.documents.Field"><field><name>% Charged Amino Acids</name><description>% Charged Amino Acids</description><code>ChargedAminoAcidsPercent</code><visible>false</visible><neverEditable>true</neverEditable><versionIntroduced>2021.0.0</versionIntroduced><type>com.biomatters.geneious.publicapi.implementations.Percentage</type><constraints /></field></value><value class="com.biomatters.core.documents.Field"><field><name>% Polar Uncharged Amino Acids</name><description>% Polar Uncharged Amino Acids</description><code>Polar_UnchargedAminoAcidsPercent</code><visible>false</visible><neverEditable>true</neverEditable><versionIntroduced>2021.0.0</versionIntroduced><type>com.biomatters.geneious.publicapi.implementations.Percentage</type><constraints /></field></value><value class="com.biomatters.core.documents.Field"><field><name>% Hydrophobic Amino Acids</name><description>% Hydrophobic Amino Acids</description><code>HydrophobicAminoAcidsPercent</code><visible>false</visible><neverEditable>true</neverEditable><versionIntroduced>2021.0.0</versionIntroduced><type>com.biomatters.geneious.publicapi.implementations.Percentage</type><constraints /></field></value><value class="com.biomatters.core.documents.Field"><field><name>% GC-rich Amino Acids</name><description>% GC-rich Amino Acids</description><code>GC-richAminoAcidsPercent</code><visible>false</visible><neverEditable>true</neverEditable><versionIntroduced>2021.0.0</versionIntroduced><type>com.biomatters.geneious.publicapi.implementations.Percentage</type><constraints /></field></value><value class="com.biomatters.core.documents.Field"><field><name>% AT-rich Amino Acids</name><description>% AT-rich Amino Acids</description><code>AT-richAminoAcidsPercent</code><visible>false</visible><neverEditable>true</neverEditable><versionIntroduced>2021.0.0</versionIntroduced><type>com.biomatters.geneious.publicapi.implementations.Percentage</type><constraints /></field></value></displayableFields><originalElement><XMLSerialisableRootElement annotationsRevision="1" charSequenceValidated="true"><created type="date">1732313765869</created><name>Colobus guereza ZP3r</name><description>A new protein sequence entered manually</description><sequenceAnnotations><annotation><description>STOP</description><type>Hit</type><intervals><interval><minimumIndex>193</minimumIndex><maximumIndex>192</maximumIndex><direction>none</direction><minAdjustmentWhenRestoringGaps>-1</minAdjustmentWhenRestoringGaps><maxAdjustmentWhenRestoringGaps>1</maxAdjustmentWhenRestoringGaps></interval></intervals><qualifiers><qualifier><name>created by</name><value>joliecarlisle</value></qualifier></qualifiers></annotation><annotation><description>frameshift</description><type>Hit</type><intervals><interval><minimumIndex>356</minimumIndex><maximumIndex>356</maximumIndex><direction>none</direction></interval></intervals><qualifiers><qualifier><name>created by</name><value>joliecarlisle</value></qualifier></qualifiers></annotation></sequenceAnnotations><charSequence>MHSQKAPLALLEGSTFDRKGEMAALLFSRLWKVSNSTLFQMMLVTVLLATVLGDCGPPPKLPFASPINPLYDTEFKTGTTLKYTCHPGYGKISSSRLICDAKGSWNYSIFCAKKRCRNPELINGIVEVKKDLLLGSTIEFSCSEGFFLIGSTTSRCQIQGKGVDWSDPLPECVIAKCEPPPDIRNGKYSGGDEFYPYASSVTYTCNPYFSLIGNASISCTVENKAIGVWSPHPPICEKIVCHRPQIPKAIFVSGFGPLYTYKDSIVVNCEEGYSLRGSSLIYCEANNEWYPSVPSCVSMDACTNLPDISYASWERNDYNLSDHEIFEIGTELKYLCKPGYRAVLDEPLTVTCQENLTWTSSNECERVCCPTPDLENIRIINERRYFTGRCVYAYGDYISYMCDEGYYPVSVDGESSCHTDGTWKPKMPACEPVCSYPPSIAHGHYKEVILITPYPEATYECDEGYVLAGFATIYCKSFQWQHALPQCKALCLKPEIVNGRLTVDKDQYVEPENVTIECDSGYGVIGSKSITCSETRTWYPEVPRCEWEAPEGCEQVLTGRKLMQCLPSPEDVKVALEVYKLSLEIKQLEKERDKLMNTHQKFSEKEEMKDLFFPSNQHTESSFINSTLP</charSequence></XMLSerialisableRootElement></originalElement><additionalXml perUser="true" /><additionalXml perUser="false"><sequenceViewOptions geneiousVersion="2024.0.7" additionalXmlKey="sequenceViewOptions"><SequenceViewerState><zoom isMinimumZoom="true">0.0</zoom><SequenceViewerSelectionState><selectedRegions /></SequenceViewerSelectionState></SequenceViewerState><liveAnnotators><option name="com.biomatters.plugins.featureFinder.FeatureFinder_PROTEINOn">false</option><option name="com.biomatters.plugins.emboss.GarnierAnnotationGeneratorOn">false</option></liveAnnotators></sequenceViewOptions><DocumentHistory geneiousVersion="2024.0.7" additionalXmlKey="DocumentHistory"><entryFields><DocumentHistoryEntryField class="com.biomatters.geneious.publicapi.documents.DocumentHistoryEntryFieldImplementation"><com.biomatters.date fieldName="Created">1732313765871</com.biomatters.date></DocumentHistoryEntryField><DocumentHistoryEntryField class="com.biomatters.geneious.publicapi.documents.DocumentHistoryEntryFieldImplementation"><com.biomatters.user fieldName="User">joliecarlisle</com.biomatters.user></DocumentHistoryEntryField><DocumentHistoryEntryField class="com.biomatters.geneious.publicapi.documents.DocumentHistoryEntryFieldImplementation"><com.biomatters.geneiousVersion fieldName="Geneious Version">2024.0.7</com.biomatters.geneiousVersion></DocumentHistoryEntryField><DocumentHistoryEntryField class="com.biomatters.geneious.publicapi.documents.DocumentHistoryEntryFieldImplementation"><description fieldName="New Sequence">entered manually</description></DocumentHistoryEntryField></entryFields><entryFields><DocumentHistoryEntryField class="com.biomatters.geneious.publicapi.documents.DocumentHistoryEntryFieldImplementation"><com.biomatters.date fieldName="Saved">1732314798231</com.biomatters.date></DocumentHistoryEntryField><DocumentHistoryEntryField class="com.biomatters.geneious.publicapi.documents.DocumentHistoryEntryFieldImplementation"><com.biomatters.user fieldName="User">joliecarlisle</com.biomatters.user></DocumentHistoryEntryField><DocumentHistoryEntryField class="com.biomatters.geneious.publicapi.documents.DocumentHistoryEntryFieldImplementation"><com.biomatters.geneiousVersion fieldName="Geneious Version">2024.0.7</com.biomatters.geneiousVersion></DocumentHistoryEntryField><DocumentHistoryEntryField class="com.biomatters.geneious.publicapi.documents.DocumentHistoryEntryFieldImplementation"><com.biomatters.autogeneratedEntry fieldName="" /></DocumentHistoryEntryField></entryFields></DocumentHistory></additionalXml></geneiousDocument>
<geneiousDocument class="com.biomatters.geneious.publicapi.implementations.DefaultAlignmentDocument" version="1.3-11" revisionNumber="11" pluginDocumentRevisionNumber="9" geneiousVersion="2024.0.7" geneiousVersionMinimum="7.1" PluginDocument_FormatLastChanged="7.1" PluginDocument_FormatLastExtended="7.1" PluginDocument_OldestVersionSerializableTo="6.0" isReferenceOnly="false"><hiddenFields><nucleotidesCount type="long">0</nucleotidesCount><unread type="boolean">false</unread><trimmedSequencesCount type="int">0</trimmedSequencesCount><proteinSequenceWithMatesCount type="int">0</proteinSequenceWithMatesCount><nucleotideSequenceWithMatesCount type="int">0</nucleotideSequenceWithMatesCount><nucleotideSequenceWithQualityCount type="int">0</nucleotideSequenceWithQualityCount><cache_urn type="urn">urn:local:.:1p-ihcqaeu</cache_urn><description>Alignment of 21 sequences</description><parent_operation_record_document type="int">6</parent_operation_record_document><override_cache_name>9 documents Alignment</override_cache_name><maximumSequenceLength type="int">657</maximumSequenceLength><hasAnyReadsMappedToMultipleLocations type="boolean">false</hasAnyReadsMappedToMultipleLocations><cache_plugin_document_urn></cache_plugin_document_urn><override_Alignment_method>Clustal Omega</override_Alignment_method><strong_referenced_documents type="list"><strong_referenced_documents type="int">0</strong_referenced_documents><strong_referenced_documents type="int">1</strong_referenced_documents><strong_referenced_documents type="int">2</strong_referenced_documents><strong_referenced_documents type="int">3</strong_referenced_documents><strong_referenced_documents type="int">4</strong_referenced_documents><strong_referenced_documents type="int">5</strong_referenced_documents><strong_referenced_documents type="int">6</strong_referenced_documents></strong_referenced_documents><proteinSequenceCount type="int">21</proteinSequenceCount><cache_name>Protein alignment</cache_name><override_modified_date type="date">1732678009742</override_modified_date><cache_created type="date">1732313889811</cache_created><nucleotideSequenceCount type="int">0</nucleotideSequenceCount><referenced_documents type="list"><referenced_documents>urn:local:.:v-ihcq0uj@2</referenced_documents><referenced_documents>urn:local:.:14-ihcq47o@2</referenced_documents><referenced_documents>urn:local:.:11-ihcq30t@2</referenced_documents><referenced_documents>urn:local:.:17-ihcq5hg@2</referenced_documents><referenced_documents>urn:local:.:1d-ihcq7fy@2</referenced_documents><referenced_documents>urn:local:.:1a-ihcq6mx@2</referenced_documents><referenced_documents>urn:local:.:1i-ihcq9xy@0</referenced_documents></referenced_documents><minimumSequenceLength type="int">263</minimumSequenceLength></hiddenFields><fields><document_size type="bytes">51572</document_size><referenceSequenceName></referenceSequenceName><freeEndGaps type="boolean">true</freeEndGaps><sequence_length type="int">664</sequence_length><number_of_sequences type="int">21</number_of_sequences><topology>linear</topology><percentage_identical decimalPlacesDisplayed="1" type="percent">51.50602409638554</percentage_identical><percentage_similarity decimalPlacesDisplayed="1" type="percent">88.99360072745324</percentage_similarity><meanCoverage type="double">18.835843373493976</meanCoverage><referenceSequenceLength type="int">0</referenceSequenceLength><referenceSequenceIndex type="int">-1</referenceSequenceIndex><modified_date type="date">1732313889811</modified_date></fields><notes><note code="Output" type="note"><Output>Using 8 threads
Read 21 sequences (type: Protein) from input.fasta
not more sequences (21) than cluster-size (100), turn off mBed
Calculating pairwise ktuple-distances...
Ktuple-distance calculation progress: 0 % (0 out of 231)
Ktuple-distance calculation progress: 1 % (4 out of 231)
Ktuple-distance calculation progress: 2 % (5 out of 231)
Ktuple-distance calculation progress: 3 % (7 out of 231)
Ktuple-distance calculation progress: 10 % (24 out of 231)
Ktuple-distance calculation progress: 33 % (78 out of 231)
Ktuple-distance calculation progress: 49 % (114 out of 231)
Ktuple-distance calculation progress: 50 % (116 out of 231)
Ktuple-distance calculation progress: 51 % (118 out of 231)
Ktuple-distance calculation progress: 53 % (123 out of 231)
Ktuple-distance calculation progress: 58 % (135 out of 231)
Ktuple-distance calculation progress: 60 % (140 out of 231)
Ktuple-distance calculation progress: 64 % (149 out of 231)
Ktuple-distance calculation progress: 70 % (164 out of 231)
Ktuple-distance calculation progress: 71 % (165 out of 231)
Ktuple-distance calculation progress: 72 % (168 out of 231)
Ktuple-distance calculation progress: 78 % (181 out of 231)
Ktuple-distance calculation progress done. CPU time: 0.07u 0.00s 00:00:00.07 Elapsed: 00:00:00
Guide-tree computation done.
Progressive alignment progress: 5 % (1 out of 20)
Progressive alignment progress: 10 % (2 out of 20)
Progressive alignment progress: 15 % (3 out of 20)
Progressive alignment progress: 20 % (4 out of 20)
Progressive alignment progress: 25 % (5 out of 20)
Progressive alignment progress: 30 % (6 out of 20)
Progressive alignment progress: 34 % (7 out of 20)
Progressive alignment progress: 40 % (8 out of 20)
Progressive alignment progress: 44 % (9 out of 20)
Progressive alignment progress: 50 % (10 out of 20)
Progressive alignment progress: 55 % (11 out of 20)
Progressive alignment progress: 60 % (12 out of 20)
Progressive alignment progress: 64 % (13 out of 20)
Progressive alignment progress: 69 % (14 out of 20)
Progressive alignment progress: 75 % (15 out of 20)
Progressive alignment progress: 80 % (16 out of 20)
Progressive alignment progress: 85 % (17 out of 20)
Progressive alignment progress: 89 % (18 out of 20)
Progressive alignment progress: 94 % (19 out of 20)
Progressive alignment progress: 100 % (20 out of 20)
Progressive alignment progress done. CPU time: 0.78u 0.16s 00:00:00.94 Elapsed: 00:00:01
Iteration step 1 out of 2
Computing new guide tree (iteration step 0)
Calculating pairwise aligned identity distances...
Pairwise distance calculation progress: 0 % (0 out of 231)
Pairwise distance calculation progress: 1 % (4 out of 231)
Pairwise distance calculation progress: 1 % (4 out of 231)
Pairwise distance calculation progress: 2 % (5 out of 231)
Pairwise distance calculation progress: 2 % (6 out of 231)
Pairwise distance calculation progress: 4 % (11 out of 231)
Pairwise distance calculation progress: 6 % (16 out of 231)
Pairwise distance calculation progress: 10 % (24 out of 231)
Pairwise distance calculation progress: 17 % (41 out of 231)
Pairwise distance calculation progress: 24 % (56 out of 231)
Pairwise distance calculation progress: 38 % (88 out of 231)
Pairwise distance calculation progress: 43 % (101 out of 231)
Pairwise distance calculation progress: 46 % (107 out of 231)
Pairwise distance calculation progress: 56 % (131 out of 231)
Pairwise distance calculation progress: 58 % (136 out of 231)
Pairwise distance calculation progress: 60 % (140 out of 231)
Pairwise distance calculation progress: 62 % (144 out of 231)
Pairwise distance calculation progress: 71 % (166 out of 231)
Pairwise distance calculation progress: 78 % (182 out of 231)
Pairwise distance calculation progress: 82 % (191 out of 231)
Pairwise distance calculation progress: 83 % (194 out of 231)
Pairwise identity calculation progress done. CPU time: 0.00u 0.00s 00:00:00.00 Elapsed: 00:00:00
Guide-tree computation done.
Computing HMM from alignment
Progressive alignment progress: 5 % (1 out of 20)
Progressive alignment progress: 10 % (2 out of 20)
Progressive alignment progress: 15 % (3 out of 20)
Progressive alignment progress: 20 % (4 out of 20)
Progressive alignment progress: 25 % (5 out of 20)
Progressive alignment progress: 30 % (6 out of 20)
Progressive alignment progress: 34 % (7 out of 20)
Progressive alignment progress: 40 % (8 out of 20)
Progressive alignment progress: 44 % (9 out of 20)
Progressive alignment progress: 50 % (10 out of 20)
Progressive alignment progress: 55 % (11 out of 20)
Progressive alignment progress: 60 % (12 out of 20)
Progressive alignment progress: 64 % (13 out of 20)
Progressive alignment progress: 69 % (14 out of 20)
Progressive alignment progress: 75 % (15 out of 20)
Progressive alignment progress: 80 % (16 out of 20)
Progressive alignment progress: 85 % (17 out of 20)
Progressive alignment progress: 89 % (18 out of 20)
Progressive alignment progress: 94 % (19 out of 20)
Progressive alignment progress: 100 % (20 out of 20)
Progressive alignment progress done. CPU time: 2.22u 0.28s 00:00:02.50 Elapsed: 00:00:03
Iteration step 2 out of 2
Computing new guide tree (iteration step 0)
Calculating pairwise aligned identity distances...
Pairwise distance calculation progress: 0 % (0 out of 231)
Pairwise distance calculation progress: 0 % (1 out of 231)
Pairwise distance calculation progress: 4 % (11 out of 231)
Pairwise distance calculation progress: 5 % (13 out of 231)
Pairwise distance calculation progress: 5 % (13 out of 231)
Pairwise distance calculation progress: 8 % (19 out of 231)
Pairwise distance calculation progress: 9 % (23 out of 231)
Pairwise distance calculation progress: 11 % (26 out of 231)
Pairwise distance calculation progress: 20 % (47 out of 231)
Pairwise distance calculation progress: 23 % (54 out of 231)
Pairwise distance calculation progress: 33 % (78 out of 231)
Pairwise distance calculation progress: 37 % (86 out of 231)
Pairwise distance calculation progress: 41 % (95 out of 231)
Pairwise distance calculation progress: 52 % (121 out of 231)
Pairwise distance calculation progress: 61 % (141 out of 231)
Pairwise distance calculation progress: 64 % (150 out of 231)
Pairwise distance calculation progress: 67 % (157 out of 231)
Pairwise distance calculation progress: 73 % (170 out of 231)
Pairwise distance calculation progress: 75 % (175 out of 231)
Pairwise distance calculation progress: 80 % (187 out of 231)
Pairwise distance calculation progress: 82 % (191 out of 231)
Pairwise identity calculation progress done. CPU time: 0.01u 0.01s 00:00:00.02 Elapsed: 00:00:00
Guide-tree computation done.
Computing HMM from alignment
Progressive alignment progress: 5 % (1 out of 20)
Progressive alignment progress: 10 % (2 out of 20)
Progressive alignment progress: 15 % (3 out of 20)
Progressive alignment progress: 20 % (4 out of 20)
Progressive alignment progress: 25 % (5 out of 20)
Progressive alignment progress: 30 % (6 out of 20)
Progressive alignment progress: 34 % (7 out of 20)
Progressive alignment progress: 40 % (8 out of 20)
Progressive alignment progress: 44 % (9 out of 20)
Progressive alignment progress: 50 % (10 out of 20)
Progressive alignment progress: 55 % (11 out of 20)
Progressive alignment progress: 60 % (12 out of 20)
Progressive alignment progress: 64 % (13 out of 20)
Progressive alignment progress: 69 % (14 out of 20)
Progressive alignment progress: 75 % (15 out of 20)
Progressive alignment progress: 80 % (16 out of 20)
Progressive alignment progress: 85 % (17 out of 20)
Progressive alignment progress: 89 % (18 out of 20)
Progressive alignment progress: 94 % (19 out of 20)
Progressive alignment progress: 100 % (20 out of 20)
Progressive alignment progress done. CPU time: 2.26u 0.31s 00:00:02.57 Elapsed: 00:00:02
Alignment written to clustal.aln</Output></note><note code="Command Line" type="note"><field code="Command Line">clustalo -i input.fasta -o clustal.aln -v --outfmt=clustal --output-order=tree-order --iter=2 --full --full-iter --cluster-size=100 -t Protein</field></note></notes><originalElement><DefaultAlignmentDocument><date>1732313889811</date><alphabet>PROTEIN</alphabet><name>Protein alignment</name><sequences><seq annotationsRevision="4" type="DefaultAminoAcidSequence"><name>ZP3r_Human</name><sequenceAnnotations><annotation><description>CCP3</description><type>Hit</type><intervals><interval><minimumIndex>208</minimumIndex><maximumIndex>272</maximumIndex><direction>leftToRight</direction></interval></intervals><qualifiers><qualifier><name>created by</name><value>joliecarlisle</value></qualifier></qualifiers></annotation><annotation><description>CCP1</description><type>Hit</type><intervals><interval><minimumIndex>81</minimumIndex><maximumIndex>143</maximumIndex><direction>leftToRight</direction></interval></intervals><qualifiers><qualifier><name>created by</name><value>joliecarlisle</value></qualifier></qualifiers></annotation><annotation><description>CCP2</description><type>Hit</type><intervals><interval><minimumIndex>145</minimumIndex><maximumIndex>204</maximumIndex><direction>leftToRight</direction></interval></intervals><qualifiers><qualifier><name>created by</name><value>joliecarlisle</value></qualifier></qualifiers></annotation><annotation><description>CCP4</description><type>Hit</type><intervals><interval><minimumIndex>275</minimumIndex><maximumIndex>332</maximumIndex><direction>leftToRight</direction></interval></intervals><qualifiers><qualifier><name>created by</name><value>joliecarlisle</value></qualifier></qualifiers></annotation><annotation><description>stop</description><type>Hit</type><intervals><interval><minimumIndex>170</minimumIndex><maximumIndex>170</maximumIndex><direction>none</direction></interval></intervals><qualifiers><qualifier><name>created by</name><value>joliecarlisle</value></qualifier></qualifiers></annotation><annotation><description>CCP5</description><type>Hit</type><intervals><interval><minimumIndex>337</minimumIndex><maximumIndex>399</maximumIndex><direction>leftToRight</direction></interval></intervals><qualifiers><qualifier><name>created by</name><value>joliecarlisle</value></qualifier></qualifiers></annotation><annotation><description>CCP6</description><type>Hit</type><intervals><interval><minimumIndex>403</minimumIndex><maximumIndex>467</maximumIndex><direction>leftToRight</direction></interval></intervals><qualifiers><qualifier><name>created by</name><value>joliecarlisle</value></qualifier></qualifiers></annotation><annotation><description>CCP7</description><type>Hit</type><intervals><interval><minimumIndex>469</minimumIndex><maximumIndex>522</maximumIndex><direction>leftToRight</direction></interval></intervals><qualifiers><qualifier><name>created by</name><value>joliecarlisle</value></qualifier></qualifiers></annotation><annotation><description>CCP8</description><type>Hit</type><intervals><interval><minimumIndex>526</minimumIndex><maximumIndex>580</maximumIndex><direction>leftToRight</direction></interval></intervals><qualifiers><qualifier><name>created by</name><value>joliecarlisle</value></qualifier></qualifiers></annotation></sequenceAnnotations><charSequence gapPrefixLength="28">MHSQRPPLALLEGSTLDRKGEIAASLVSRLWKVSNSTLFQMMLVTVLLATILGDCGPPPELPFAFPINP-LYDTEFKTGTTLKYTCHPGHGKINSS-RLICDAKDSWNYSIFCAKKRCRNP-ELINGIVEVKKDLLLGSTI*FSCSEGFFLIGSTTSHCQIQGKGVDWSDPLPERVIAKCEPPPDIRNGKHSGGDQEFYTYASSVTYSCNPYFSLIGNVSISCTV-ENETIGVWSPNP-PICEKIVCRRPQIPKAIFVSGFGPLYTYKDSIMVNCE-EGYILRGSSLIYCETNNEWYPSVPSCISMNGCTVLPDISYASWERNDYNLSDHEIFEIGTELKYLCKPGYRPVLDEPLTVTCQENLTWTSSNECERVCCPTPDLENIRIINERRYFTGRCVYAYGDYISYMCDEGYYPISVDGESSCHTDGTWKPKMPACEPVCSYPPSIAHGHYKEVILITPYPEATYECDEGYVLAGFATIYCKSFHWQLAPPQCKALCLKPEIVNGRLSVDKDQYVESENVTIECDSGYGVVGLKSITCSEKRTWYPEVPRCEWEAPEGCEQVLTGRKLMQCLPSPEDVKVALEVYKLSLEIKQLEKERDKLMNTHQKFSEKEEMKDLFFPSNQHTESSLIHPTLP</charSequence></seq><seq annotationsRevision="1" type="DefaultAminoAcidSequence"><name>ZP3r_Bonobo</name><sequenceAnnotations><annotation><description>frameshift</description><type>Hit</type><intervals><interval><minimumIndex>346</minimumIndex><maximumIndex>346</maximumIndex><direction>none</direction></interval></intervals><qualifiers><qualifier><name>created by</name><value>joliecarlisle</value></qualifier></qualifiers></annotation></sequenceAnnotations><charSequence gapPrefixLength="28">MHSQRPPLALLEGSTLDRKGEIAASLVSRLWKVSNSTLFQMMLVTVLLATILGDCGPPPELPFAFPINP-LYDTEFKTGTTLKYTCHPGYGKINSS-RLICDAKGSWNYSIFCAKKRCRNP-ELINGIVEVKKDLLLGSTIEFSCSEGFFLIGSTTSHCQIQGKGVDWSDPLPECVIAKCEPPPDIRNGKHSGGDQEFYTYASSVTYSCNPYFSLIGNVSISCTV-ENKTIGVWSPNP-PICEKIVCRRPQIPKAIFVSGFGPLYTYKDSTMVNCE-ERYILRGSSLIYCETNNEWYPSVPSCVSMNGCTDLPDISYXSWERNDYNLSDHEIFEIGTELKYLCKPGYRPVLDEPLTVTCQETLTWTSSNECERVCCPTPDLENIRIINERRYFTGRCVYAYGDYISYMCDESYYPISVDGESSCHTDGTWKPKMPACEPVCSYPPSIAHGHYKEVILITPYPEATYECDEGYVLAGFATIYCKSFHWQHAPPQCKALCLKPEIVNGRLSVDKDQYVESENVTIECDSGYGVVGLKSITCSEKRTWYPEVPRCEWEAPEGCEQVLTGRKLMQCLPSPEDVKVALEVYKLSLEIKQLAKERDKLMNTHQKFSEKEEMKDLFFPSNQHTESSFIHPTLP</charSequence></seq><seq annotationsRevision="1" type="DefaultAminoAcidSequence"><name>ZP3r_Chimpanzee</name><sequenceAnnotations><annotation><description>frameshift</description><type>Hit</type><intervals><interval><minimumIndex>346</minimumIndex><maximumIndex>346</maximumIndex><direction>none</direction></interval></intervals><qualifiers><qualifier><name>created by</name><value>joliecarlisle</value></qualifier></qualifiers></annotation></sequenceAnnotations><charSequence gapPrefixLength="28">MHSQRPPLALLEGSTLDRKGEIAASLVSRLWKVSNSTLFQMMLVTVLLATILGDCGPPPELPFAFPINP-LYDTEFKTGTTLKYTCHPGYGKINSS-RLICDAKGSWNYSIFCAKKRCRNP-ELINGIVEVKKDLLLGSTIEFSCSEGFFLIGSTTSHCQIQGKGVDWSDPLPECVIAKCEPPPDIRNGKHSGGDQEFYTYASSVTYSCNPYFSLIGNVSISCTM-ENKTIGVWSPNP-PICEKIVCRRPQIPKAIFVSGFGPLYTYKDSTMVNCE-ERYILRGSSLIYCETNNEWYPSVPSCVSMNGCTDLPDISYXSWERNDYNLSDHEIFEIGTELKYLCKPGYRPVLDEPLTVTCQETLTWTSSNECERVCCPTPDLENIRIINERRYFTGRCVYAYGDYISYMCDESYYPISVDGESSCHTDGTWKPKMPACEPVCSYPPSIAHGHYKEVILITPYPEATYECDEGYVLAGFATIYCKSFHWQHAPPQCKALCLKPEIVNGRLSVDKDQYVESENVTIECDSGYGVVGLKSITCSEKRTWYPEVPRCEWEAPEGCEQVLTGRKLMQCLPSPEDVKVALEVYKLSLEIKQLEKERDKLMNTHQKFSEKEEMKDLFFPSNQHTESSFIHPTLP</charSequence></seq><seq annotationsRevision="1" type="DefaultAminoAcidSequence"><name>ZP3r_Gorilla</name><sequenceAnnotations><annotation><description>stop</description><type>Hit</type><intervals><interval><minimumIndex>145</minimumIndex><maximumIndex>145</maximumIndex><direction>none</direction></interval></intervals><qualifiers><qualifier><name>created by</name><value>joliecarlisle</value></qualifier></qualifiers></annotation></sequenceAnnotations><charSequence gapPrefixLength="28">MHSQRPPLALLEGSTLDRKGEIAASLVSRLWKVSNSTLFQMMLVTVLLATVLGDCGPLPKLPFASPINP-LYDTEFKTGTTLKYTCHTGYGKINSS-RLICDAKGSWNYSIFCAKK*CRNP-ELINGIVEVKKDILLGSTIEFSCSEGFFLIGSTTSHCQIQGKGVDGNDLLPECVIAKCEPPPDIRNGKHSGGDQEFYTYASSVTYSCNPYFSLIGNASISCTV-ENKTIGVWSPNP-PICEKIVCRRPQIPKAIFVSGFGPLYTYKDSIMVNCE-EGYILRGSSLIYCEMNNEWYPSVPSCVSMNGCTDLPDISYASWERNDYNLSDHEIFEIGTELKYLCKPGYRPVLDEPLTVTCQENLTWTSSNECERVCCPTPDLENIRITNERRYFTGRCVYAYGDYISYMCDEGYYPISVDGESSCHTDGTWKPKMPACEP-CSYPPSIAHGHYKEVILITPYPEAAYECDEGYVLAGFATIYCKSFHWQHAPPQCKALCLKPEIVNGSLSVDKDQYVESENVTIECDSGYGVVGLKSITCSEKRTWYPEVPRCEWETPEGCEQVLTGRKLMQCLPSPEDVKVALEVYKLSLEIKQLEKERDKLMNTHQKFSEKEEMKDLFFPSNQHTESSLIHPTLP</charSequence></seq><seq type="DefaultAminoAcidSequence"><name>ZP3r_Pongo_abelli</name><charSequence gapPrefixLength="28">MHSQRAPLALLEGSTLDRKGETAASLVSRLWKVSNSTLFQMMLVTVLLATVLGDCGPPPKLPFASPINP-LYDTEFKTGTTLKYTCHPGYGKINSS-RLICDAKGSWNYSIFCAKKQCRNP-ELINGIVEVKKDLLLGSTIEFSCSEGFFLIGSTTSHYQIQGKGVDWSDPLPECVIAKCEPPPDIRNGKHSGGDQEFYTYASSVTYSCNPYFSLIGNASISCTV-ENKTIGVWSPNP-PICEKIVCRRPQIPKAIFVSGFGPLYTYKDSIVVNCE-EGYILRGSNLIYCEANNEWYPSVPSCVSMNGCTDLPDISYASWERNDYNLSDHEIFEIGTELKYLCKPGYRPVLDEPLTVTCQENLTWTSSNECERVCCPTPDLENIRIINERRYFTGRCVYAYGDYVSYMCDEGYYPVSVDGESSCHTDGTWKPKMPACEPVCSYPPSIAHGHYKKVILITPYPEATYECDEGYVLAGFATIYCKSFHWQHAPPQCKALCLKPEIVNGRLSVDKDQYVEPENVTIECDSGYGVVGLKSITCSEKRTWYPEVPRCEWEAPEGCEQVLTGRKLMQCLPSPEDVKVALEVYKLSLEIKQLEKERDKLMNTHQKFSEKEEMKDLFFPSNQHTESSFINPTLP</charSequence></seq><seq type="DefaultAminoAcidSequence"><name>ZP3r_Pongo_pygmaeus</name><charSequence gapPrefixLength="28">MHSQRAPLALLEGSTLDRKGEMAASLVSRLWKVSNSTLFQMMLVTVLLATVLGDCGPPPKLPFASPINP-LYDTEFKTGTTLKYTCHPGYGKINSS-RLICDAKGSWNYSIFCAKKQCRNP-ELINGIVEVKKDLLLGSTIEFSCSEGFFLIGSTTSHCQIQGKGVDWSDPLPECVIAKCEPPPDIRNGKHSGGDQEFYTYASSVTYSCKPYFSLIGNASISCTV-ENKTIGVWSPNP-PICEKIVCRRPQIPKAIFVSGFGPLYTYKDSIVVNCE-EGYILRGSNLIYCEANNEWYPSVPSCVSMNGCTDLPDISYASWERNDYNLSDREIFEIGTELKYLCKPGYRPVLDEPLTVTCQENLTWTSSNECERVCCPTPDLENIRIINERRYFTGRCVYAYGDYVSYMCDEGYYPVSVDGESSCHTDGTWKPKMPACEPVCSYPPSIAHGHYKKVILITPYPEATYECDEGYVLAGFATIYCKSFHWQHAPPQCKALCLKPEIVNGRLSVDKDQYVEPENVTIECDSGYGVVGLKSITCSEKRTWYPEVPRCEWEAPEGCEQVLTGRKLMQCLPSPEDVKVALEVYKLSLEIKQLEKERDKLMNTHQKFSEKEEMKDLFFPSNQRTESSFINPTLP</charSequence></seq><seq annotationsRevision="5" type="DefaultAminoAcidSequence"><name>ZP3r_Symphalangus_syndactyl</name><sequenceAnnotations><annotation><description>stop</description><type>Hit</type><intervals><interval><minimumIndex>145</minimumIndex><maximumIndex>145</maximumIndex><direction>none</direction></interval></intervals><qualifiers><qualifier><name>created by</name><value>joliecarlisle</value></qualifier></qualifiers></annotation><annotation><description>stop</description><type>Hit</type><intervals><interval><minimumIndex>151</minimumIndex><maximumIndex>151</maximumIndex><direction>none</direction></interval></intervals><qualifiers><qualifier><name>created by</name><value>joliecarlisle</value></qualifier></qualifiers></annotation><annotation><description>frameshift</description><type>Hit</type><intervals><interval><minimumIndex>295</minimumIndex><maximumIndex>295</maximumIndex><direction>none</direction></interval></intervals><qualifiers><qualifier><name>created by</name><value>joliecarlisle</value></qualifier></qualifiers></annotation><annotation><description>frameshift</description><type>Hit</type><intervals><interval><minimumIndex>305</minimumIndex><maximumIndex>305</maximumIndex><direction>none</direction></interval></intervals><qualifiers><qualifier><name>created by</name><value>joliecarlisle</value></qualifier></qualifiers></annotation><annotation><description>stop</description><type>Hit</type><intervals><interval><minimumIndex>489</minimumIndex><maximumIndex>488</maximumIndex><direction>none</direction></interval></intervals><qualifiers><qualifier><name>created by</name><value>joliecarlisle</value></qualifier></qualifiers></annotation></sequenceAnnotations><charSequence gapPrefixLength="28">MHAQRAPLALLEGSTLDRKGERAASLVSRLWKVSNSTLFQLMLFCWLPFLVSSDCDPPPKLLFASPINP-LYDTEFKTGTTLKYTCHPWYGKINSS-QLICDAKGLWNYSIFCAKK*CRNP-*LINGIVEVKKDLLLGSTIEFSCSEGFFLIGSTTSHCQIQGKGVDWSDSLPECVIAKCEPPPDIGNGKHSGGDQEFYTYASSVTYSCNPYFSLIGNASISCTM-ENKTIGVWSPNP-PICEKIVCHRPQIPKAIFISGFGPLYT*KDSILVNCEXEGYILCGSSLIYCEANNEWYLSLPSCISMNGCTDLPDISYASWERNDYNLSDHKIFEIGTELKYLCKPGYRPALDEPLSVTCQENLTWTSSNECERLCCPTPDLENIRIINERRYFTGRCVYAYGDCISYMCDEGYYPVSVDGESSCHTDGTWKPKMPACEPVCSYPPSIAHGHYKEVILM-THPEATYECDEGYVLAGCATIYCKSFHWQHAPPQCKALCLKPEIVNGRLSVDKDQYVEPENVTIECDSGYGVVGLKSITCSEKRTRYPEVPRCEWEAPEGCEQVLTGRKLMQCLPSPEDVKVALEVYKLSLEIKKLEKERDKLMNTHQKFSEKKEMKDLFFPSNQHTESSFINPTLP</charSequence></seq><seq annotationsRevision="3" type="DefaultAminoAcidSequence"><name>ZP3r_pt1_Hoolock_leuconedys</name><sequenceAnnotations><annotation><description>stop</description><type>Hit</type><intervals><interval><minimumIndex>151</minimumIndex><maximumIndex>151</maximumIndex><direction>none</direction></interval></intervals><qualifiers><qualifier><name>created by</name><value>joliecarlisle</value></qualifier></qualifiers></annotation><annotation><description>stop</description><type>Hit</type><intervals><interval><minimumIndex>193</minimumIndex><maximumIndex>193</maximumIndex><direction>none</direction></interval></intervals><qualifiers><qualifier><name>created by</name><value>joliecarlisle</value></qualifier></qualifiers></annotation><annotation><description>frameshift</description><type>Hit</type><intervals><interval><minimumIndex>295</minimumIndex><maximumIndex>295</maximumIndex><direction>none</direction></interval></intervals><qualifiers><qualifier><name>created by</name><value>joliecarlisle</value></qualifier></qualifiers></annotation></sequenceAnnotations><charSequence gapPrefixLength="28" gapSuffixLength="330">MHAQRAPLALLEGSTLDRKGERAASLVSRLWKVSNSTLFQLMLFCWLPFLVSSDCGPPPKLLFASPINP-LYDTEFKTGTTLKYTCHPGYGKINSS-RLICDAKGLWNYSIFCAKKRCRNP-*LINGTVEVKKDLLLGSTIEFSCSEGFFLIGSTTSHCQIQGK*VDWSDSLPECVTQLPSASPLQTSGISSGGDQEFYTYASSVTYSCNPYFSLIGNASISCTV-ENKTIGVWSPNP-PICEKIVCRRPQIPKAIFISGFGPLYT*KDSILVNCE-EGYILCGSSLIYCEANNEWYLSLPSCISI</charSequence></seq><seq type="DefaultAminoAcidSequence"><name>ZP3r_pt2_Hoolock_leuconedys</name><charSequence gapPrefixLength="401">VCCPTPDLENIRIINERRYFTGRCVYAYGDYISYMCDEGYYPVSVDGESSCHTDGTWKPKMPACEPVCSYPPSIAHGHYKEVILMTPYPEATYECDEGYVLAGCATIYCKSFHWQHAPPQCKALCLKPEIVNGRLSVDKDQYVEPENVTIECDSGYGVVGLKSITCSEKRTWYPEVPRCEWEAPEGCEQVLTGRKLMQCLPSPEDVKVALEVYKLSLEIKKLEKEREKLMNTHQKFSEKEEIKDLFFPSNQHTESSFINPTLP</charSequence></seq><seq annotationsRevision="3" type="DefaultAminoAcidSequence"><name>ZP3r_Nomascus_siki</name><sequenceAnnotations><annotation><description>stop</description><type>Hit</type><intervals><interval><minimumIndex>151</minimumIndex><maximumIndex>151</maximumIndex><direction>none</direction></interval></intervals><qualifiers><qualifier><name>created by</name><value>joliecarlisle</value></qualifier></qualifiers></annotation><annotation><description>stop</description><type>Hit</type><intervals><interval><minimumIndex>193</minimumIndex><maximumIndex>193</maximumIndex><direction>none</direction></interval></intervals><qualifiers><qualifier><name>created by</name><value>joliecarlisle</value></qualifier></qualifiers></annotation><annotation><description>frameshift</description><type>Hit</type><intervals><interval><minimumIndex>295</minimumIndex><maximumIndex>295</maximumIndex><direction>none</direction></interval></intervals><qualifiers><qualifier><name>created by</name><value>joliecarlisle</value></qualifier></qualifiers></annotation></sequenceAnnotations><charSequence gapPrefixLength="28">MHAQRAPLALLEGSTLDRKGERAASLVSRLWKVSNSTLFQMMLVTVLLATVLGDCGPPPKLPFASSINP-LYDTEFKTGTTLKYTCHPGYGKINSS-RLICDAKGLWNYSIFCAKKRCRNP-*LINGIVEVKKDLLLGSTIEFSCSEGFFLIGSTTSHCQIQGK*VDWSDSLPECVIAKCEPPPDIRNGKHSGGDQEFYTYASSVTYSCNPYFSLIGNASISCTV-ENKTIGVWSPNP-PICEKIVCRRSQIPKAIFISGFGPLYT*KDSILVNCE-EGYILCGSSLIYCEANNEWYLSLPSCISMNGCTDLPDISYASWERNDYNLSDHKIFEIGTELKYLCKPGYRPALDEPLSVTCQENLTWTSSNECERVCCPTPDLENIRIINERRYFTGRCVYAYGDYISYMCDEGYYPVSVDGESSCHTDGTWKPKMPACEPVCSYPPSIAHGHYKEVILITPYPEATYECDEGYVLAGCATIYCKSFHWQHAPPQCKALCLKPEIVNGRLSVDKDQYVEPENVTIECDSGYGVVGLKSITCSEKRTWYPEMPRCEWEAPEGCEQVLTGRKLMQCLPSPEDVKVALEVYKLSLEIKKLEKERDKLMNTHQKFSEKEEMKDLFFPSNQHTESSFINPTLP</charSequence></seq><seq annotationsRevision="3" type="DefaultAminoAcidSequence"><name>ZP3r_Nomascus_leucogenys</name><sequenceAnnotations><annotation><description>stop</description><type>Hit</type><intervals><interval><minimumIndex>151</minimumIndex><maximumIndex>151</maximumIndex><direction>none</direction></interval></intervals><qualifiers><qualifier><name>created by</name><value>joliecarlisle</value></qualifier></qualifiers></annotation><annotation><description>stop</description><type>Hit</type><intervals><interval><minimumIndex>193</minimumIndex><maximumIndex>193</maximumIndex><direction>none</direction></interval></intervals><qualifiers><qualifier><name>created by</name><value>joliecarlisle</value></qualifier></qualifiers></annotation><annotation><description>frameshift</description><type>Hit</type><intervals><interval><minimumIndex>295</minimumIndex><maximumIndex>295</maximumIndex><direction>none</direction></interval></intervals><qualifiers><qualifier><name>created by</name><value>joliecarlisle</value></qualifier></qualifiers></annotation></sequenceAnnotations><charSequence gapPrefixLength="28" gapSuffixLength="38">MHAQRAPLALLEGSTLDRKGESAASLVSRLWKVSNSTLFQMMLVTVLLATVLGDCGPPPKLPFASSINP-LYDTEFKTGTTLKYTCHPGYGKINSS-RLICDAKGLWNYSIFCAKKRCRNP-*LINGIVEVKKDLLLGSTIEFSCSEGFFLIGSTTSHCQIQGK*VDWSDSLPECVIAKCEPPPDIRNGKHSGGDQEFYTYASSVTYSCNPYFSLIGNASISCTV-ENKTIGVWSPNP-PICEKIVCRRSQIPKAIFISGFGPLYT*KDSILVNCE-EGYILCGSSLIYCEANNEWYLSLPSCISMNGCTNLPDISYASWERNDYNLSDHKIFEIGTELKYLCKPGYRPALDEPLSVTCQENLTWTSSNECERVCCPTPDLENIRIMNERRYFTGRCVYAYGDYISYTCDEGYYPVSVDGESSCHTDGTWKPKMPACEPVCSYPPSIAHGHYKEVILITPYPEATYECDEGYVLAGCATIYCKSFHWQHAPPQCKALCLKPEIVNGRLSVDKDQYVEPENVTIECDSGYGVVGLKSITCSEKRTWYPEMPRCEWVISEGCEQVLMGRKLMQCLPHPEDSKMTLEVYKLSLEIKRLEHA</charSequence></seq><seq annotationsRevision="5" type="DefaultAminoAcidSequence"><name>Hylobates_moloch</name><sequenceAnnotations><annotation><description>Stop</description><type>Hit</type><intervals><interval><minimumIndex>126</minimumIndex><maximumIndex>126</maximumIndex><direction>none</direction></interval></intervals><qualifiers><qualifier><name>created by</name><value>joliecarlisle</value></qualifier></qualifiers></annotation><annotation><description>stop</description><type>Hit</type><intervals><interval><minimumIndex>151</minimumIndex><maximumIndex>151</maximumIndex><direction>none</direction></interval></intervals><qualifiers><qualifier><name>created by</name><value>joliecarlisle</value></qualifier></qualifiers></annotation><annotation><description>frameshift</description><type>Hit</type><intervals><interval><minimumIndex>160</minimumIndex><maximumIndex>160</maximumIndex><direction>none</direction></interval></intervals><qualifiers><qualifier><name>created by</name><value>joliecarlisle</value></qualifier></qualifiers></annotation><annotation><description>stop</description><type>Hit</type><intervals><interval><minimumIndex>193</minimumIndex><maximumIndex>193</maximumIndex><direction>none</direction></interval></intervals><qualifiers><qualifier><name>created by</name><value>joliecarlisle</value></qualifier></qualifiers></annotation><annotation><description>frameshift</description><type>Hit</type><intervals><interval><minimumIndex>295</minimumIndex><maximumIndex>295</maximumIndex><direction>none</direction></interval></intervals><qualifiers><qualifier><name>created by</name><value>joliecarlisle</value></qualifier></qualifiers></annotation></sequenceAnnotations><charSequence gapPrefixLength="28">MHAQRAPLALLEGSTLDRKGETAASLVSRLWKVSNSTLFQLMLFCWLPFLVSSDCGPPPKLPFASPINP-LYDTEFKTGTTLKYTCHPGYGKINSS-*LICDAKGLWNYSIFCAKKRCRNP-*LINGIVEVXKDLLLGSTIEFSCSEGFFLIGSTTSHCQIQGK*VDWSDSLPECVIAKCEPPPDIRNGKHSGGDQEFYMYASSVTYSCNPYFSLIGNASISCTM-ENKTIGVWSPNP-PICEKIVCRRPQIPKAIFISGFGPLYT*KDSILVNCE-EGYILCGSSLIYCEANNEWYLSLPSCISMNGCTDLPDISYASWERNDYNLSDHEIFEIGTELKYLCKPGYRPALDEPLTVTCQENLTWTSSNECERVCCPIPDLENIRIINERRYFTGRCVYAYGDYISYMCDEGYYPVSVDGESSCHTDGTWKPKMPACEPVCSYPPSIAHGHYKEVILMTPYPEATYECDEGYVLAGCATIYCKSFHWQHAPPQCKALCLKPEIVNGRLSVDKDQYVEPENVTIECDSGYGVVGLKSITCSEKRTWYPEVPRCEWEAPEGCEQVLTGRKLMQCLPSPEDVKVALEVYKPSLEIKKLEKERDKLMNTHQKFSEKEEMKDLIFPSNQHTESSFINPTLP</charSequence></seq><seq annotationsRevision="6" type="DefaultAminoAcidSequence"><name>ZP3r_Hylobates_pileatus</name><sequenceAnnotations><annotation><description>frameshift</description><type>Hit</type><intervals><interval><minimumIndex>50</minimumIndex><maximumIndex>50</maximumIndex><direction>none</direction></interval></intervals><qualifiers><qualifier><name>created by</name><value>joliecarlisle</value></qualifier></qualifiers></annotation><annotation><description>Stop</description><type>Hit</type><intervals><interval><minimumIndex>126</minimumIndex><maximumIndex>126</maximumIndex><direction>none</direction></interval></intervals><qualifiers><qualifier><name>created by</name><value>joliecarlisle</value></qualifier></qualifiers></annotation><annotation><description>stop</description><type>Hit</type><intervals><interval><minimumIndex>151</minimumIndex><maximumIndex>150</maximumIndex><direction>none</direction></interval></intervals><qualifiers><qualifier><name>created by</name><value>joliecarlisle</value></qualifier></qualifiers></annotation><annotation><description>frameshift</description><type>Hit</type><intervals><interval><minimumIndex>160</minimumIndex><maximumIndex>160</maximumIndex><direction>none</direction></interval></intervals><qualifiers><qualifier><name>created by</name><value>joliecarlisle</value></qualifier></qualifiers></annotation><annotation><description>stop</description><type>Hit</type><intervals><interval><minimumIndex>193</minimumIndex><maximumIndex>193</maximumIndex><direction>none</direction></interval></intervals><qualifiers><qualifier><name>created by</name><value>joliecarlisle</value></qualifier></qualifiers></annotation><annotation><description>frameshift</description><type>Hit</type><intervals><interval><minimumIndex>295</minimumIndex><maximumIndex>295</maximumIndex><direction>none</direction></interval></intervals><qualifiers><qualifier><name>created by</name><value>joliecarlisle</value></qualifier></qualifiers></annotation></sequenceAnnotations><charSequence gapPrefixLength="28">MHAQRAPLALLEGSTLDRKGEXAASLVSRLWKVSNSTLFQMMLVTVLLATVLGDCGPPPKLPFASPINP-LYDTEFKTGTTLKYTCHPGYGKINSS-*LICDAKGLWNYSIFCAKKRCRNP--LINGIVEVXKDLLLGSTIEFSCSEGFFLIGSTTSHCQIQGK*VDWSDSLPECVIAKCEPPPDIRNGKHNGGDQEFYTYTSSVTYSCNPYFSLIGNASISCTV-ENKTIGVWSPNP-PICEKIVCRRPQIPKAIFISGFGPLYT*KDSILVNCE-EGYILCGSSLIYCEANNEWYLSLPSCISMNGCTDLPDISYASWERNDYNLSDHEIFEIGTELKYLCKPGYRPALDEPLTVTCQENLTWTSSNECERVCCPTPDLENIRIINERRYFTGRCVYAYGDYISYMCDEGYYPVSVDGESSCHTDGTWKPKMPACEPVCSYPPSIAHGHYKEVILMTPYPEATYECDEGYVLAGCATIYCKSFHWQHAPPQCKALCLKPEIVNGRLSVDKDQYVEPENVTIECDSGYGVVGLKSITCSEKRTWYPEVPRCEWEAPEGCEQVLTGRKLMQCLPSPEDVKVALEVYKPSLEIKKLEKERDKLMNIHQKFSEKEEMKDLIFPSNQHTESSFINPTLP</charSequence></seq><sequence><gappedSequence annotationsRevision="1" charSequenceValidated="true" validatedCharSequenceGapCount="35" type="DefaultAminoAcidSequence"><fields><AcidicAminoAcidsPercent decimalPlacesDisplayed="2" type="percent">12.718600953895072</AcidicAminoAcidsPercent><Polar_UnchargedAminoAcidsPercent decimalPlacesDisplayed="2" type="percent">33.70429252782194</Polar_UnchargedAminoAcidsPercent><document_size type="bytes">890</document_size><topology>linear</topology><sequence_length type="int">629</sequence_length><field code="Molecular Weight (kDa)" type="double">70.74653137999992</field><field code="Extinction Coefficient" type="double">113410.0</field><BasicAminoAcidsPercent decimalPlacesDisplayed="2" type="percent">11.446740858505564</BasicAminoAcidsPercent><modified_date type="date">1732313749341</modified_date><ChargedAminoAcidsPercent decimalPlacesDisplayed="2" type="percent">24.165341812400637</ChargedAminoAcidsPercent><AT-richAminoAcidsPercent decimalPlacesDisplayed="2" type="percent">24.80127186009539</AT-richAminoAcidsPercent><molType>AA</molType><cache_name>Pygathrix nigripes ZP3r</cache_name><field code="Charge at pH 7" type="double">-22.185586985305846</field><field code="Isoelectric Point" type="double">4.932369232177734</field><HydrophobicAminoAcidsPercent decimalPlacesDisplayed="2" type="percent">43.879173290938</HydrophobicAminoAcidsPercent><GC-richAminoAcidsPercent decimalPlacesDisplayed="2" type="percent">20.985691573926868</GC-richAminoAcidsPercent><sequence_residues>MHSQKAPLALLEGSTFDRKGEMAALLFSRLWKVSNSTLFQIMLVTVLLATVFGDCGPPPKLPFASPINPLYDTEFKTGTTLKYTCHPGYGKINSSRLICDAKGSWNYSIFCAKKRCRNPELINGIVEVKKDLLLGSTIEFSCSEGFFLIGSTTSRCQIQGKGVDWSDPLPECVIAKCEPPPDIRNGKHSGGDREFYPYASSVTYTCNHYFSLIGNASISCTVENKTIGVWSPHPPICEKIVCHPQIPKAIFVSGFGPLYTYKDSIVVNCEEGYSLRGSSLIYCEANNEWYPSVPSCVSMDACTDLPDISYASWERNDYNLSDHEIFEIGTELKYLCKPGYRAVLDEPLTVTCQENLTWTSSNECERVCCPTPDLENIRIINERRYFTGRCVYAYGDYISYMCDEGYYPVSVDGESSCHTDGTWKPKMPACEPVCSYPPSIAHGHYKEVILITPYPEAAYECDEGYVLVGFATIYCKSFQWQHALPQCKALCLKPEIVNGR</sequence_residues></fields><created type="date">1732313749341</created><storedFields><standardField code="modified_date" /><field class="com.biomatters.geneious.publicapi.documents.DocumentField"><DocumentField><name>Size</name><description>Size of the document in bytes</description><code>document_size</code><type>com.biomatters.utilities.LongDisplayedAsBytes</type></DocumentField></field><standardField code="sequence_length" /><standardField code="sequence_residues" /><standardField code="topology" /><standardField code="molType" /><field class="com.biomatters.geneious.publicapi.documents.DocumentField"><DocumentField><name>Molecular Weight (kDa)</name><description>Molecular Weight (kDa, single strand if DNA)</description><code>Molecular Weight (kDa)</code><type>java.lang.Double</type><defaultVisible>true</defaultVisible><isNeverEditable>true</isNeverEditable><version_introduced>2021.0.0</version_introduced></DocumentField></field><field class="com.biomatters.geneious.publicapi.documents.DocumentField"><DocumentField><name>Isoelectric Point</name><description /><code>Isoelectric Point</code><type>java.lang.Double</type><defaultVisible>true</defaultVisible><isNeverEditable>true</isNeverEditable><version_introduced>2021.0.0</version_introduced></DocumentField></field><field class="com.biomatters.geneious.publicapi.documents.DocumentField"><DocumentField><name>Charge at pH 7</name><description /><code>Charge at pH 7</code><type>java.lang.Double</type><defaultVisible>true</defaultVisible><isNeverEditable>true</isNeverEditable><version_introduced>2021.0.0</version_introduced></DocumentField></field><field class="com.biomatters.geneious.publicapi.documents.DocumentField"><DocumentField><name>Extinction Coefficient</name><description>Extinction Coefficient (Gill and von Hippel. C=62.5, Y=1490, W=5500)</description><code>Extinction Coefficient</code><type>java.lang.Double</type><defaultVisible>true</defaultVisible><isNeverEditable>true</isNeverEditable><version_introduced>2021.0.0</version_introduced></DocumentField></field><field class="com.biomatters.geneious.publicapi.documents.DocumentField"><DocumentField><name>% Acidic Amino Acids</name><description>% Acidic Amino Acids</description><code>AcidicAminoAcidsPercent</code><type>com.biomatters.geneious.publicapi.implementations.Percentage</type><isNeverEditable>true</isNeverEditable><version_introduced>2021.0.0</version_introduced></DocumentField></field><field class="com.biomatters.geneious.publicapi.documents.DocumentField"><DocumentField><name>% Basic Amino Acids</name><description>% Basic Amino Acids</description><code>BasicAminoAcidsPercent</code><type>com.biomatters.geneious.publicapi.implementations.Percentage</type><isNeverEditable>true</isNeverEditable><version_introduced>2021.0.0</version_introduced></DocumentField></field><field class="com.biomatters.geneious.publicapi.documents.DocumentField"><DocumentField><name>% Charged Amino Acids</name><description>% Charged Amino Acids</description><code>ChargedAminoAcidsPercent</code><type>com.biomatters.geneious.publicapi.implementations.Percentage</type><isNeverEditable>true</isNeverEditable><version_introduced>2021.0.0</version_introduced></DocumentField></field><field class="com.biomatters.geneious.publicapi.documents.DocumentField"><DocumentField><name>% Polar Uncharged Amino Acids</name><description>% Polar Uncharged Amino Acids</description><code>Polar_UnchargedAminoAcidsPercent</code><type>com.biomatters.geneious.publicapi.implementations.Percentage</type><isNeverEditable>true</isNeverEditable><version_introduced>2021.0.0</version_introduced></DocumentField></field><field class="com.biomatters.geneious.publicapi.documents.DocumentField"><DocumentField><name>% Hydrophobic Amino Acids</name><description>% Hydrophobic Amino Acids</description><code>HydrophobicAminoAcidsPercent</code><type>com.biomatters.geneious.publicapi.implementations.Percentage</type><isNeverEditable>true</isNeverEditable><version_introduced>2021.0.0</version_introduced></DocumentField></field><field class="com.biomatters.geneious.publicapi.documents.DocumentField"><DocumentField><name>% GC-rich Amino Acids</name><description>% GC-rich Amino Acids</description><code>GC-richAminoAcidsPercent</code><type>com.biomatters.geneious.publicapi.implementations.Percentage</type><isNeverEditable>true</isNeverEditable><version_introduced>2021.0.0</version_introduced></DocumentField></field><field class="com.biomatters.geneious.publicapi.documents.DocumentField"><DocumentField><name>% AT-rich Amino Acids</name><description>% AT-rich Amino Acids</description><code>AT-richAminoAcidsPercent</code><type>com.biomatters.geneious.publicapi.implementations.Percentage</type><isNeverEditable>true</isNeverEditable><version_introduced>2021.0.0</version_introduced></DocumentField></field><standardField code="cache_created" /><standardField code="cache_name" /></storedFields><name>Pygathrix nigripes ZP3r</name><description>A new protein sequence entered manually</description><sequenceAnnotations><annotation><description>STOP</description><type>Hit</type><intervals><interval><minimumIndex>277</minimumIndex><maximumIndex>277</maximumIndex><direction>none</direction></interval></intervals><qualifiers><qualifier><name>created by</name><value>joliecarlisle</value></qualifier></qualifiers></annotation></sequenceAnnotations><charSequence gapPrefixLength="28">MHSQKAPLALLEGSTFDRKGEMAALLFSRLWKVSNSTLFQIMLVTVLLATVFGDCGPPPKLPFASPINP-LYDTEFKTGTTLKYTCHPGYGKINSS-RLICDAKGSWNYSIFCAKKRCRNP-ELINGIVEVKKDLLLGSTIEFSCSEGFFLIGSTTSRCQIQGKGVDWSDPLPECVIAKCEPPPDIRNGKHSGGDREFYPYASSVTYTCNHYFSLIGNASISCTV-ENKTIGVWSPHP-PICEKIVCH-PQIPKAIFVSGFGPLYTYKDSIVVNCE-EGYSLRGSSLIYCEANNEWYPSVPSCVSMDACTDLPDISYASWERNDYNLSDHEIFEIGTELKYLCKPGYRAVLDEPLTVTCQENLTWTSSNECERVCCPTPDLENIRIINERRYFTGRCVYAYGDYISYMCDEGYYPVSVDGESSCHTDGTWKPKMPACEPVCSYPPSIAHGHYKEVILITPYPEAAYECDEGYVLVGFATIYCKSFQWQHALPQCKALCLKPEIVNGRLSVDKDQYVEPENVTIECDSGYGVIGSKSITCSETRTWYPEVPRCEWEAPEGCEQVLTGRKLMQCLPSPEDVKVALEVYKLSLEIKQLEKERDKLMNTHQKFSEKEEMKDLFFPSNQHTESSFINSTLP</charSequence></gappedSequence><referencedDocumentRevisionNumberThatStoredSequenceIsCopiedFrom>-1</referencedDocumentRevisionNumberThatStoredSequenceIsCopiedFrom><sequenceIndexInReferencedSequenceListDocument>0</sequenceIndexInReferencedSequenceListDocument></sequence><sequence><gappedSequence annotationsRevision="1" charSequenceValidated="true" validatedCharSequenceGapCount="8" type="DefaultAminoAcidSequence"><fields><AcidicAminoAcidsPercent decimalPlacesDisplayed="2" type="percent">11.890243902439025</AcidicAminoAcidsPercent><Polar_UnchargedAminoAcidsPercent decimalPlacesDisplayed="2" type="percent">33.99390243902439</Polar_UnchargedAminoAcidsPercent><document_size type="bytes">917</document_size><topology>linear</topology><sequence_length type="int">656</sequence_length><field code="Molecular Weight (kDa)" type="double">73.89540617999998</field><field code="Extinction Coefficient" type="double">127265.0</field><BasicAminoAcidsPercent decimalPlacesDisplayed="2" type="percent">11.890243902439025</BasicAminoAcidsPercent><modified_date type="date">1732313779658</modified_date><ChargedAminoAcidsPercent decimalPlacesDisplayed="2" type="percent">23.78048780487805</ChargedAminoAcidsPercent><AT-richAminoAcidsPercent decimalPlacesDisplayed="2" type="percent">24.390243902439025</AT-richAminoAcidsPercent><molType>AA</molType><cache_name>Colobus angloensis ZP3r</cache_name><field code="Charge at pH 7" type="double">-14.121520437327746</field><field code="Isoelectric Point" type="double">5.468936920166016</field><HydrophobicAminoAcidsPercent decimalPlacesDisplayed="2" type="percent">44.207317073170735</HydrophobicAminoAcidsPercent><GC-richAminoAcidsPercent decimalPlacesDisplayed="2" type="percent">21.341463414634145</GC-richAminoAcidsPercent><sequence_residues>STSSSLLPPWKLWVQGSSPKTLKRHHIMHSQKAPLALLEGSTFDRKGEMAALLFSRLWKVSNSTLFQMMLVTVLLATVLGKLPPPKLPFASPINPLYDTEFKTGTTLKYTCHPGYGKISSSRLICDAKGSWNYSIFCAKKRCRNPELINGIVEVKKDLLLGSTIEFSCSEGFFLIGSTTSRCQIQGKGVDWSDPLPECVIAKCEPPPDIRNGKYSGGDREFYPYASSVTYTCNPYFSLIGNASISCTVENKAIGVWSPHPPICEKIVCHRPQIPKAIFVSGFGPLYTYKDSIVVNCEEGYSLRGSSLIYCEANNEWYPSVPSCVSMDACTDLPDISYASWERNDYNLSDHEIFEIGTELKYLCKPGYRAVLDEPLTVTCQENLTWTSSNECERVCCPTPDLENIRIINERRYFTGRCVYAYGYYISYMCDEGYYPVSVDGESSCHTDGTWKPKMPACEPVCSYPPSIAHGHYKEVILITPYPEATYECDEGYVLAGFATI</sequence_residues></fields><created type="date">1732313779658</created><storedFields><standardField code="modified_date" /><field class="com.biomatters.geneious.publicapi.documents.DocumentField"><DocumentField><name>Size</name><description>Size of the document in bytes</description><code>document_size</code><type>com.biomatters.utilities.LongDisplayedAsBytes</type></DocumentField></field><standardField code="sequence_length" /><standardField code="sequence_residues" /><standardField code="topology" /><standardField code="molType" /><field class="com.biomatters.geneious.publicapi.documents.DocumentField"><DocumentField><name>Molecular Weight (kDa)</name><description>Molecular Weight (kDa, single strand if DNA)</description><code>Molecular Weight (kDa)</code><type>java.lang.Double</type><defaultVisible>true</defaultVisible><isNeverEditable>true</isNeverEditable><version_introduced>2021.0.0</version_introduced></DocumentField></field><field class="com.biomatters.geneious.publicapi.documents.DocumentField"><DocumentField><name>Isoelectric Point</name><description /><code>Isoelectric Point</code><type>java.lang.Double</type><defaultVisible>true</defaultVisible><isNeverEditable>true</isNeverEditable><version_introduced>2021.0.0</version_introduced></DocumentField></field><field class="com.biomatters.geneious.publicapi.documents.DocumentField"><DocumentField><name>Charge at pH 7</name><description /><code>Charge at pH 7</code><type>java.lang.Double</type><defaultVisible>true</defaultVisible><isNeverEditable>true</isNeverEditable><version_introduced>2021.0.0</version_introduced></DocumentField></field><field class="com.biomatters.geneious.publicapi.documents.DocumentField"><DocumentField><name>Extinction Coefficient</name><description>Extinction Coefficient (Gill and von Hippel. C=62.5, Y=1490, W=5500)</description><code>Extinction Coefficient</code><type>java.lang.Double</type><defaultVisible>true</defaultVisible><isNeverEditable>true</isNeverEditable><version_introduced>2021.0.0</version_introduced></DocumentField></field><field class="com.biomatters.geneious.publicapi.documents.DocumentField"><DocumentField><name>% Acidic Amino Acids</name><description>% Acidic Amino Acids</description><code>AcidicAminoAcidsPercent</code><type>com.biomatters.geneious.publicapi.implementations.Percentage</type><isNeverEditable>true</isNeverEditable><version_introduced>2021.0.0</version_introduced></DocumentField></field><field class="com.biomatters.geneious.publicapi.documents.DocumentField"><DocumentField><name>% Basic Amino Acids</name><description>% Basic Amino Acids</description><code>BasicAminoAcidsPercent</code><type>com.biomatters.geneious.publicapi.implementations.Percentage</type><isNeverEditable>true</isNeverEditable><version_introduced>2021.0.0</version_introduced></DocumentField></field><field class="com.biomatters.geneious.publicapi.documents.DocumentField"><DocumentField><name>% Charged Amino Acids</name><description>% Charged Amino Acids</description><code>ChargedAminoAcidsPercent</code><type>com.biomatters.geneious.publicapi.implementations.Percentage</type><isNeverEditable>true</isNeverEditable><version_introduced>2021.0.0</version_introduced></DocumentField></field><field class="com.biomatters.geneious.publicapi.documents.DocumentField"><DocumentField><name>% Polar Uncharged Amino Acids</name><description>% Polar Uncharged Amino Acids</description><code>Polar_UnchargedAminoAcidsPercent</code><type>com.biomatters.geneious.publicapi.implementations.Percentage</type><isNeverEditable>true</isNeverEditable><version_introduced>2021.0.0</version_introduced></DocumentField></field><field class="com.biomatters.geneious.publicapi.documents.DocumentField"><DocumentField><name>% Hydrophobic Amino Acids</name><description>% Hydrophobic Amino Acids</description><code>HydrophobicAminoAcidsPercent</code><type>com.biomatters.geneious.publicapi.implementations.Percentage</type><isNeverEditable>true</isNeverEditable><version_introduced>2021.0.0</version_introduced></DocumentField></field><field class="com.biomatters.geneious.publicapi.documents.DocumentField"><DocumentField><name>% GC-rich Amino Acids</name><description>% GC-rich Amino Acids</description><code>GC-richAminoAcidsPercent</code><type>com.biomatters.geneious.publicapi.implementations.Percentage</type><isNeverEditable>true</isNeverEditable><version_introduced>2021.0.0</version_introduced></DocumentField></field><field class="com.biomatters.geneious.publicapi.documents.DocumentField"><DocumentField><name>% AT-rich Amino Acids</name><description>% AT-rich Amino Acids</description><code>AT-richAminoAcidsPercent</code><type>com.biomatters.geneious.publicapi.implementations.Percentage</type><isNeverEditable>true</isNeverEditable><version_introduced>2021.0.0</version_introduced></DocumentField></field><standardField code="cache_created" /><standardField code="cache_name" /></storedFields><name>Colobus angloensis ZP3r</name><description>A new protein sequence entered manually</description><sequenceAnnotations><annotation><description>STOP</description><type>Hit</type><intervals><interval><minimumIndex>84</minimumIndex><maximumIndex>84</maximumIndex><direction>none</direction></interval></intervals><qualifiers><qualifier><name>created by</name><value>joliecarlisle</value></qualifier></qualifiers></annotation></sequenceAnnotations><charSequence gapPrefixLength="1">STSSSLLPPWKLWVQGSSPKTLKRHHIMHSQKAPLALLEGSTFDRKGEMAALLFSRLWKVSNSTLFQMMLVTVLLATVLGKL-PPPKLPFASPINP-LYDTEFKTGTTLKYTCHPGYGKISSS-RLICDAKGSWNYSIFCAKKRCRNP-ELINGIVEVKKDLLLGSTIEFSCSEGFFLIGSTTSRCQIQGKGVDWSDPLPECVIAKCEPPPDIRNGKYSGGDREFYPYASSVTYTCNPYFSLIGNASISCTV-ENKAIGVWSPHP-PICEKIVCHRPQIPKAIFVSGFGPLYTYKDSIVVNCE-EGYSLRGSSLIYCEANNEWYPSVPSCVSMDACTDLPDISYASWERNDYNLSDHEIFEIGTELKYLCKPGYRAVLDEPLTVTCQENLTWTSSNECERVCCPTPDLENIRIINERRYFTGRCVYAYGYYISYMCDEGYYPVSVDGESSCHTDGTWKPKMPACEPVCSYPPSIAHGHYKEVILITPYPEATYECDEGYVLAGFATIYCKSFQWQHALPQCKALCLKPEIVNGRLTVDKDQYVEPENVTIECDSGYGVIGSKSIPCSETRTWYPEVPRCEWEAPEGCEQVLTGRKLMQCLPSPEDVKVALEVYKLSLEIKQLEKERDKLMNTHQKFSEKEEMKDLFFPSNQHTESSFINSTLP</charSequence></gappedSequence><referencedDocumentRevisionNumberThatStoredSequenceIsCopiedFrom>-1</referencedDocumentRevisionNumberThatStoredSequenceIsCopiedFrom><sequenceIndexInReferencedSequenceListDocument>0</sequenceIndexInReferencedSequenceListDocument></sequence><sequence charSequenceRevision="0" annotationsRevision="1"><gappedSequence annotationsRevision="1" charSequenceValidated="true" validatedCharSequenceGapCount="35" type="DefaultAminoAcidSequence"><created type="date">1732313765869</created><name>Colobus guereza ZP3r</name><description>A new protein sequence entered manually</description><sequenceAnnotations><annotation><description>STOP</description><type>Hit</type><intervals><interval><minimumIndex>224</minimumIndex><maximumIndex>224</maximumIndex><direction>none</direction></interval></intervals><qualifiers><qualifier><name>created by</name><value>joliecarlisle</value></qualifier></qualifiers></annotation><annotation><description>frameshift</description><type>Hit</type><intervals><interval><minimumIndex>391</minimumIndex><maximumIndex>391</maximumIndex><direction>none</direction></interval></intervals><qualifiers><qualifier><name>created by</name><value>joliecarlisle</value></qualifier></qualifiers></annotation></sequenceAnnotations><charSequence gapPrefixLength="28">MHSQKAPLALLEGSTFDRKGEMAALLFSRLWKVSNSTLFQMMLVTVLLATVLGDCGPPPKLPFASPINP-LYDTEFKTGTTLKYTCHPGYGKISSS-RLICDAKGSWNYSIFCAKKRCRNP-ELINGIVEVKKDLLLGSTIEFSCSEGFFLIGSTTSRCQIQGKGVDWSDPLPECVIAKCEPPPDIRNGKYSGGD-EFYPYASSVTYTCNPYFSLIGNASISCTV-ENKAIGVWSPHP-PICEKIVCHRPQIPKAIFVSGFGPLYTYKDSIVVNCE-EGYSLRGSSLIYCEANNEWYPSVPSCVSMDACTNLPDISYASWERNDYNLSDHEIFEIGTELKYLCKPGYRAVLDEPLTVTCQENLTWTSSNECERVCCPTPDLENIRIINERRYFTGRCVYAYGDYISYMCDEGYYPVSVDGESSCHTDGTWKPKMPACEPVCSYPPSIAHGHYKEVILITPYPEATYECDEGYVLAGFATIYCKSFQWQHALPQCKALCLKPEIVNGRLTVDKDQYVEPENVTIECDSGYGVIGSKSITCSETRTWYPEVPRCEWEAPEGCEQVLTGRKLMQCLPSPEDVKVALEVYKLSLEIKQLEKERDKLMNTHQKFSEKEEMKDLFFPSNQHTESSFINSTLP</charSequence></gappedSequence><URN class="urn">urn:local:.:v-ihcq0uj</URN><referencedDocumentRevisionNumberThatStoredSequenceIsCopiedFrom>1</referencedDocumentRevisionNumberThatStoredSequenceIsCopiedFrom></sequence><sequence charSequenceRevision="0" annotationsRevision="1"><gappedSequence annotationsRevision="1" charSequenceValidated="true" validatedCharSequenceGapCount="35" type="DefaultAminoAcidSequence"><created type="date">1732313809485</created><name>Callithrix jacchus ZP3r</name><description>A new protein sequence entered manually</description><sequenceAnnotations><annotation><description>frameshift</description><type>Hit</type><intervals><interval><minimumIndex>442</minimumIndex><maximumIndex>442</maximumIndex><direction>none</direction></interval></intervals><qualifiers><qualifier><name>created by</name><value>joliecarlisle</value></qualifier></qualifiers></annotation><annotation><description>stop</description><type>Hit</type><intervals><interval><minimumIndex>582</minimumIndex><maximumIndex>582</maximumIndex><direction>none</direction></interval></intervals><qualifiers><qualifier><name>created by</name><value>joliecarlisle</value></qualifier></qualifiers></annotation><annotation><description>stop</description><type>Hit</type><intervals><interval><minimumIndex>650</minimumIndex><maximumIndex>650</maximumIndex><direction>none</direction></interval></intervals><qualifiers><qualifier><name>created by</name><value>joliecarlisle</value></qualifier></qualifiers></annotation></sequenceAnnotations><charSequence gapPrefixLength="29">HSQRSPLALLEGSTLNRKGEMSAWLFSRLWKVSNLTLFQMMLVTVLLATFLGDCGPPPELPFPSPINL-LYDTEFKTGTILKYTCHPGYGKINSS-QLTCDAKDSWSDSIFCAKKRCRNPGELINRIVEVKKDLLLGSTIEFSCSEGFVLIGSTTSHCQPQGKGVDWSDPLPECVMAKCESLLDIRNGKHSGGDQEFYTYASSVTYSCNPHFSLIGNASIYCTV-ENKTIGAWSPNP-PICEKIVCHQPQIPKAIFVSGFGPLYTYRDSIVVNCE-EGYILRGSNLIYCEANNDWYPSVPSCVSMNGCTDLPDISCASWERNDYNLSDQEIFEIGTELKYLCKPGYRPVLDEPLTVTCQENLTWTFSNECERVCCPTPDLDNIRIINERQYFTGRCVYAYGDYILYMCHEGYYPISVGGKSSCHADGTWKPKIPACEPVCRYPPRIAHGHYKEVILITSYPEATYECDEGYVLAGFATIYYKSFHWQHAPPQCKALCPKLETVNGRLSVDKDQYVEPENVTIQCDSGYGLVGPKSITCSEERTQKCPDVSGHFEVSEGCEQVLTGRRLMQYLPSPEDVKMALEVYKLSLEIDRLEKERDKSVNTHQKFSEKEETKDLFFP-NQYTESSFINSTLP</charSequence></gappedSequence><URN class="urn">urn:local:.:14-ihcq47o</URN><referencedDocumentRevisionNumberThatStoredSequenceIsCopiedFrom>1</referencedDocumentRevisionNumberThatStoredSequenceIsCopiedFrom></sequence><sequence charSequenceRevision="0" annotationsRevision="1"><gappedSequence annotationsRevision="1" charSequenceValidated="true" validatedCharSequenceGapCount="212" type="DefaultAminoAcidSequence"><created type="date">1732313794051</created><name>Saguinus midas ZP3r partial</name><description>A new protein sequence entered manually</description><sequenceAnnotations><annotation><description>stop</description><type>Hit</type><intervals><interval><minimumIndex>298</minimumIndex><maximumIndex>298</maximumIndex><direction>none</direction></interval></intervals><qualifiers><qualifier><name>created by</name><value>joliecarlisle</value></qualifier></qualifiers></annotation><annotation><description>stop</description><type>Hit</type><intervals><interval><minimumIndex>315</minimumIndex><maximumIndex>315</maximumIndex><direction>none</direction></interval></intervals><qualifiers><qualifier><name>created by</name><value>joliecarlisle</value></qualifier></qualifiers></annotation><annotation><description>frameshift</description><type>Hit</type><intervals><interval><minimumIndex>430</minimumIndex><maximumIndex>430</maximumIndex><direction>none</direction></interval></intervals><qualifiers><qualifier><name>created by</name><value>joliecarlisle</value></qualifier></qualifiers></annotation><annotation><description>stop</description><type>Hit</type><intervals><interval><minimumIndex>510</minimumIndex><maximumIndex>510</maximumIndex><direction>none</direction></interval></intervals><qualifiers><qualifier><name>created by</name><value>joliecarlisle</value></qualifier></qualifiers></annotation><annotation><description>frameshift</description><type>Hit</type><intervals><interval><minimumIndex>621</minimumIndex><maximumIndex>621</maximumIndex><direction>none</direction></interval></intervals><qualifiers><qualifier><name>created by</name><value>joliecarlisle</value></qualifier></qualifiers></annotation><annotation><description>stop</description><type>Hit</type><intervals><interval><minimumIndex>650</minimumIndex><maximumIndex>650</maximumIndex><direction>none</direction></interval></intervals><qualifiers><qualifier><name>created by</name><value>joliecarlisle</value></qualifier></qualifiers></annotation></sequenceAnnotations><charSequence gapPrefixLength="205">AKCESPPDIRNGKHSGGDQEFYTYASSVTYSCNPHFSLIGNASIYCHFQENKTTGGWSPNL-PICEKIVCRQPQIPKAIFVSGFGPLYTYRD-IVINCE-EGYILRGSN-IYCEANNDWYPSVPSCVSMDGCTDLPDISYASWERNDYNLSDQEIFEIGTELKYLCKPGPRPVLDEPLTVTCQENLTWTFSNECERVCCPTPDLENIRIINERQYFTSRCVYAY-DYILYMCDEGYYPISLGGKSSCHADGTWKPKIPACEPVCRYPPRIVHGHYKEVILITPYPEATYECDEGYVLAGFATIY-KYFRWQHAPRQCKALCLKPEIVNGRLSVDKEQYVEPENVTIQCDSGYGLVGPKSITCSEEGTWCPEVPRCEWEVSEGCEQVLTGRKLMQYLPSPEDVKMALEVYKLSLEIERREKERDKLVNTHQKFSEKEETKDLFFP-NQYTETSFINSTLP</charSequence></gappedSequence><URN class="urn">urn:local:.:11-ihcq30t</URN><referencedDocumentRevisionNumberThatStoredSequenceIsCopiedFrom>1</referencedDocumentRevisionNumberThatStoredSequenceIsCopiedFrom></sequence><sequence charSequenceRevision="0" annotationsRevision="1"><gappedSequence annotationsRevision="1" charSequenceValidated="true" validatedCharSequenceGapCount="47" type="DefaultAminoAcidSequence"><created type="date">1732313825959</created><name>Aotus nancymaae ZP3r partial</name><description>A new protein sequence entered manually</description><sequenceAnnotations><annotation><description>stop</description><type>Hit</type><intervals><interval><minimumIndex>477</minimumIndex><maximumIndex>478</maximumIndex><direction>leftToRight</direction></interval></intervals><qualifiers><qualifier><name>created by</name><value>joliecarlisle</value></qualifier></qualifiers></annotation><annotation><description>frameshift</description><type>Hit</type><intervals><interval><minimumIndex>624</minimumIndex><maximumIndex>624</maximumIndex><direction>none</direction></interval></intervals><qualifiers><qualifier><name>created by</name><value>joliecarlisle</value></qualifier></qualifiers></annotation><annotation><description>stop</description><type>Hit</type><intervals><interval><minimumIndex>630</minimumIndex><maximumIndex>630</maximumIndex><direction>none</direction></interval></intervals><qualifiers><qualifier><name>created by</name><value>joliecarlisle</value></qualifier></qualifiers></annotation></sequenceAnnotations><charSequence gapPrefixLength="41">GTLHRKGEMAAWPFFGLWKVSDPILFQMTLVAALLPTVLGNCGPPPTLSFATPVDTTLAETQFKTGTNLKYTCRPGYTKTSSNQMLTCNSDGQWTYITFCTQKRCRNPGDIPNGQVEIKTDLSFGSQIEFSCSEGYFLIGSTTSHCELQDRGVDWSHPLPQCEIVKCEPPPDIKNGKHSS-EEEFYTYGSSVTYSCDSRFSLLGQASISCTV-ENKTIGVWRPSP-PTCEKIVCRPPQIPKAIFVSGFGPLYTYRDSIVINCE-EGYILRGSNLIYCEAKNDWYPSVPSCVSMDGCTDLPDISYASWERNDYNLSDQEIFEIGTELKYLCKPGYRPVLDEPLTVTCQENLTWTFSNECERVCCPTPDLENIRIINERRYFTGRCVYAYEDYILYMCGEGYYPISVGGKSSCHADGTWKPKIPACEPVCRYPPRIT-YHYKEVILITPYPEATYECDEGYVSAGFATTYCKSFQWRRASPQCKALCLKPEVVNGRLSVDKDQYAEPENVTIQCDSGYGLVGPKSITCSEERTWHPEVPRCEWEVSEGCEQGLTGRKLVQCLPSPEDVKMALEVYKLSLEIERLEKEKET-NQTPSEFSEKEETKDLFFPLNQYIDSSFINSTPP</charSequence></gappedSequence><URN class="urn">urn:local:.:17-ihcq5hg</URN><referencedDocumentRevisionNumberThatStoredSequenceIsCopiedFrom>1</referencedDocumentRevisionNumberThatStoredSequenceIsCopiedFrom></sequence><sequence charSequenceRevision="0" annotationsRevision="1"><gappedSequence annotationsRevision="1" charSequenceValidated="true" validatedCharSequenceGapCount="7" type="DefaultAminoAcidSequence"><created type="date">1732313851337</created><name>Alouatta paliatta</name><description>A new protein sequence entered manually</description><sequenceAnnotations><annotation><description>stop</description><type>Hit</type><intervals><interval><minimumIndex>359</minimumIndex><maximumIndex>359</maximumIndex><direction>none</direction></interval></intervals><qualifiers><qualifier><name>created by</name><value>joliecarlisle</value></qualifier></qualifiers></annotation><annotation><description>stop</description><type>Hit</type><intervals><interval><minimumIndex>622</minimumIndex><maximumIndex>622</maximumIndex><direction>none</direction></interval></intervals><qualifiers><qualifier><name>created by</name><value>joliecarlisle</value></qualifier></qualifiers></annotation></sequenceAnnotations><charSequence>MSASSSLLPPWKLWVPGNSPKTLKRHQIMHSQRSPLVLLEGSTLDRKGEMSAWLFSRLWKVSSLTLFQMMLVTVLLATILGDCGPPPKLPFASPINL-LYDTEFKTGTILKYTCHPGYGKINSS-QLTCDAKGSWSYSIFCAKKRCRNPGELINGIVEVKKDL-FGSTIEFSCSEGFFLIGSTSSHCQIQGKGVDWSDPPPECVIAKCESPPDIRNGKHSGGDQEFYTYASSVTYSCNPHFSLKGNASIYCTV-ENKTIGVWSPNPLTICEKIVCHQPQIPKSIFVSGFGPLYTYRDSIVINCE-EGYILRGSSLIYCEANNDWYPSVPSCVSMDGCTNPPDISYVSWERNDYNLSDQ-IFGTGTELKYLCKPGYRPVLDEPLTVTCQENLTWTFSNECKKVCCPTPDLENIRIINERRYFTGRCVYAYGDHILYMCDEGYYPISVGGKSSCHADGTWKPKIPACEPVCSYLPRIAHGHYKEVILITPYPQATYECDEGYILAGFATIYSKSFRWRHAPPQCKALCLKPEIVNGRLSVDTDQYVEPENVTTECDSGYGLVGAKSITCSEERTWYPEVPRCEWEISEGCEQVFTGRKLMQCLPSPEDVKMALEVHKLSLEIE-LEKERDKLVNTHQKFSEKEQTKDLCFHLNQYTESSFINSTLP</charSequence></gappedSequence><URN class="urn">urn:local:.:1d-ihcq7fy</URN><referencedDocumentRevisionNumberThatStoredSequenceIsCopiedFrom>1</referencedDocumentRevisionNumberThatStoredSequenceIsCopiedFrom></sequence><sequence charSequenceRevision="0" annotationsRevision="1"><gappedSequence annotationsRevision="1" charSequenceValidated="true" validatedCharSequenceGapCount="8" type="DefaultAminoAcidSequence"><created type="date">1732313840892</created><name>Plecteurocebus donacophilus ZP3r</name><description>A new protein sequence entered manually</description><sequenceAnnotations><annotation><description>stop</description><type>Hit</type><intervals><interval><minimumIndex>124</minimumIndex><maximumIndex>125</maximumIndex><direction>rightToLeft</direction></interval></intervals><qualifiers><qualifier><name>created by</name><value>joliecarlisle</value></qualifier></qualifiers></annotation><annotation><description>stop</description><type>Hit</type><intervals><interval><minimumIndex>188</minimumIndex><maximumIndex>188</maximumIndex><direction>none</direction></interval></intervals><qualifiers><qualifier><name>created by</name><value>joliecarlisle</value></qualifier></qualifiers></annotation><annotation><description>stop</description><type>Hit</type><intervals><interval><minimumIndex>262</minimumIndex><maximumIndex>262</maximumIndex><direction>none</direction></interval></intervals><qualifiers><qualifier><name>created by</name><value>joliecarlisle</value></qualifier></qualifiers></annotation></sequenceAnnotations><charSequence>MSTSSSLLPPWKLWVPGNSPKTLKRHQIMHSRRSPLALLEGSTLDRKGEMSAWLFSRLWKVSNLTLFQMMLVTVSLATVLADCGPPSKLPSASPINL-LYDTEFKTGTTLKYTCHPGYGKINS--NLTCDAKGSWSYSIFCAKKRCRNPGELINGIVEVKKDLLLGSTIEFSCSEGFFLIGSTTSHC-IQGKGVDWSDPLPECVIAKCEPPPDIRNGKHSGGDQEFYTYASSVTYSCNPHFSLIGNASIYGTV-ENKTIGISPNPP--ICEKIVCCQPQIPKAIFVSGFGPFYTYRDSVVINCE-EGYILRGSNLIYCEANDDWYPSVPSCVSMDACANLPDISCASWERNDYNLSDQEIFEIGTELKYLCKPGYRPVLDEPLTVTCQENLTWTFSNDVRGGCCPKPDLENITIINERRYFTGRCVYAYGDYILYMCDEGYYPISVGGRSSCHADGTWKPKIPACKPVCSYPPRIAHGHYKEVILITPYPEATYECDERYVLAGFATIYCKSFRWRHAPPQCKALCLKPEIVNGRLSVDKDQYVEPENVTIKCDSGYGLVGPKSITCSEERTWYPEVPRCEWVSTEGCEQVPIGRKLMQCLPSPEDVKMALEMYKLSLEIERLEKERDKSMNTPQKFSEKEDTKDLFFSLNQYTESSFINSTLP</charSequence></gappedSequence><URN class="urn">urn:local:.:1a-ihcq6mx</URN><referencedDocumentRevisionNumberThatStoredSequenceIsCopiedFrom>1</referencedDocumentRevisionNumberThatStoredSequenceIsCopiedFrom></sequence></sequences><pairedReads numberOfSequences="21" numberOfSequencesWithMates="0" /></DefaultAlignmentDocument></originalElement><additionalXml perUser="true" /><additionalXml perUser="false"><sequenceViewOptions geneiousVersion="2024.0.7" additionalXmlKey="sequenceViewOptions"><SequenceViewerState><zoom isMinimumZoom="true">0.09952259063720703</zoom><SequenceViewerSelectionState><selectedRegions><element class="com.biomatters.plugins.sequenceviewer.selection.SelectedRegion"><SelectedRegion><residues><XMLSerialisableRootElement><from>0</from><to>0</to></XMLSerialisableRootElement></residues><sequences><XMLSerialisableRootElement><from>0</from><to>1</to></XMLSerialisableRootElement></sequences></SelectedRegion></element></selectedRegions></SequenceViewerSelectionState><SequenceViewerLocation><sequenceNumber>9</sequenceNumber><residueNumber>332</residueNumber><xOffset>0</xOffset><yOffset>23</yOffset></SequenceViewerLocation></SequenceViewerState><liveAnnotators><option name="com.biomatters.plugins.transferAnnotations.TransferAnnotationsGeneratorOn">false</option><option name="com.biomatters.plugins.featureFinder.FeatureFinder_PROTEINOn">false</option><option name="com.biomatters.plugins.emboss.GarnierAnnotationGeneratorOn">false</option></liveAnnotators></sequenceViewOptions><DocumentHistory geneiousVersion="2024.0.7" additionalXmlKey="DocumentHistory"><entryFields><DocumentHistoryEntryField class="com.biomatters.geneious.publicapi.documents.DocumentHistoryEntryFieldImplementation"><com.biomatters.date fieldName="Created">1732313889824</com.biomatters.date></DocumentHistoryEntryField><DocumentHistoryEntryField class="com.biomatters.geneious.publicapi.documents.DocumentHistoryEntryFieldImplementation"><com.biomatters.user fieldName="User">joliecarlisle</com.biomatters.user></DocumentHistoryEntryField><DocumentHistoryEntryField class="com.biomatters.geneious.publicapi.documents.DocumentHistoryEntryFieldImplementation"><com.biomatters.geneiousVersion fieldName="Geneious Version">2024.0.7</com.biomatters.geneiousVersion></DocumentHistoryEntryField><DocumentHistoryEntryField class="com.biomatters.geneious.publicapi.documents.DocumentHistoryEntryFieldImplementation"><com.biomatters.optionsValues fieldName="Options">&lt;options&gt;
  &lt;option name="operation"&gt;Clustal_Omega_André_Marques_and_Biomatters_Ltd&lt;/option&gt;
  &lt;childOption name="Geneious_NUCLEOTIDE_"&gt;
    &lt;option name="customComponent1"&gt;&lt;/option&gt;
    &lt;option name="customComponent2"&gt;&lt;/option&gt;
  &lt;/childOption&gt;
  &lt;childOption name="MUSCLE_NUCLEOTIDE_"&gt;
    &lt;option name="customComponent1"&gt;&lt;/option&gt;
    &lt;option name="customComponent2"&gt;&lt;/option&gt;
  &lt;/childOption&gt;
  &lt;childOption name="Clustal_Omega_André_Marques_and_Biomatters_Ltd"&gt;
    &lt;childOption name="options"&gt;
      &lt;option name="--output-order"&gt;tree-order&lt;/option&gt;
      &lt;option name="--auto"&gt;false&lt;/option&gt;
      &lt;option name="--iter"&gt;2&lt;/option&gt;
      &lt;option name="cmd"&gt;&lt;/option&gt;
      &lt;childOption name="Guide Tree"&gt;
        &lt;option name="--full"&gt;--full&lt;/option&gt;
        &lt;option name="--full-iter"&gt;--full-iter&lt;/option&gt;
        &lt;option name="--cluster-size"&gt;100&lt;/option&gt;
      &lt;/childOption&gt;
    &lt;/childOption&gt;
  &lt;/childOption&gt;
  &lt;childOption name="realignSection"&gt;
    &lt;option name="customComponent1"&gt;&lt;/option&gt;
    &lt;option name="customComponent2"&gt;&lt;/option&gt;
  &lt;/childOption&gt;
  &lt;childOption name="MAFFT_NUCLEOTIDE_"&gt;
    &lt;option name="customComponent1"&gt;&lt;/option&gt;
    &lt;option name="customComponent2"&gt;&lt;/option&gt;
  &lt;/childOption&gt;
  &lt;childOption name="com.biomatters.plugins.translationalign.TranslationAlignmentOperation"&gt;
    &lt;option name="customComponent1"&gt;&lt;/option&gt;
    &lt;option name="customComponent2"&gt;&lt;/option&gt;
  &lt;/childOption&gt;
  &lt;childOption name="com.biomatters.plugins.consensusAlignment.ConsensusAlignmentOperation"&gt;
    &lt;option name="whatToIncludeInTheAlignment"&gt;fullAlignments&lt;/option&gt;
    &lt;option name="consensusOptions"&gt;Consensus Options...&lt;/option&gt;
    &lt;option name="sequence_operation"&gt;Geneious_PROTEIN_&lt;/option&gt;
    &lt;childOption name="consensusOptions"&gt;
      &lt;option name="thresholdPercent"&gt;0&lt;/option&gt;
      &lt;option name="noConsensusGaps"&gt;false&lt;/option&gt;
      &lt;option name="mapQuality"&gt;true&lt;/option&gt;
      &lt;option name="mapQualityMethod"&gt;mapSummed&lt;/option&gt;
      &lt;option name="noCoverageCharacterDeNovo"&gt;unknown&lt;/option&gt;
      &lt;option name="noCoverageCharacterReference"&gt;unknown&lt;/option&gt;
      &lt;option name="applyLowCoverageOrQualityCall"&gt;false&lt;/option&gt;
      &lt;option name="lowCoverageOrQualityCharacter"&gt;unknown&lt;/option&gt;
      &lt;option name="coverageOrQuality"&gt;coverage&lt;/option&gt;
      &lt;option name="qualityThreshold"&gt;20&lt;/option&gt;
      &lt;option name="coverageThreshold"&gt;2&lt;/option&gt;
      &lt;option name="noConsensusEndGaps"&gt;false&lt;/option&gt;
      &lt;option name="trimToReference"&gt;false&lt;/option&gt;
      &lt;option name="ignoreReadsMappedToMultipleLocations"&gt;false&lt;/option&gt;
      &lt;option name="callWhenGapInBestStates"&gt;&lt;/option&gt;
      &lt;option name="callChromatogramHeterozygotes"&gt;true&lt;/option&gt;
      &lt;option name="chromatogramHeterozygotePercentage"&gt;50&lt;/option&gt;
      &lt;option name="howToStoreSequences"&gt;AskUser&lt;/option&gt;
    &lt;/childOption&gt;
    &lt;childOption name="Geneious_PROTEIN_"&gt;
      &lt;option name="determineDirection"&gt;false&lt;/option&gt;
      &lt;option name="alignmentType"&gt;globalFreeEndGaps&lt;/option&gt;
      &lt;option name="proteinCostMatrix"&gt;Blosum62&lt;/option&gt;
      &lt;option name="gapOpenPenalty"&gt;12.0&lt;/option&gt;
      &lt;option name="gapExtensionPenalty"&gt;3.0&lt;/option&gt;
      &lt;option name="refinementIterations"&gt;2&lt;/option&gt;
      &lt;option name="fastGuideTree"&gt;false&lt;/option&gt;
      &lt;option name="dontAlign"&gt;false&lt;/option&gt;
    &lt;/childOption&gt;
    &lt;childOption name="MUSCLE_PROTEIN_"&gt;
      &lt;option name="Algorithm"&gt;-align&lt;/option&gt;
      &lt;option name="divider_1"&gt;&lt;/option&gt;
      &lt;option name="preserveSequenceOrder"&gt;true&lt;/option&gt;
      &lt;option name="-perturb"&gt;0&lt;/option&gt;
      &lt;option name="-perm"&gt;none&lt;/option&gt;
      &lt;option name="-threads"&gt;4&lt;/option&gt;
      &lt;option name="extraArguments"&gt;&lt;/option&gt;
      &lt;option name="useCustomLocation"&gt;false&lt;/option&gt;
      &lt;option name="muscleLocation"&gt;/Applications/Geneious Prime.app/Contents/Resources/app/bundledPlugins/com.biomatters.plugins.muscle.MusclePlugin/com/biomatters/plugins/muscle/muscle_mac&lt;/option&gt;
    &lt;/childOption&gt;
    &lt;childOption name="Clustal_Omega_André_Marques_and_Biomatters_Ltd"&gt;
      &lt;childOption name="options"&gt;
        &lt;option name="--output-order"&gt;tree-order&lt;/option&gt;
        &lt;option name="--auto"&gt;false&lt;/option&gt;
        &lt;option name="--iter"&gt;2&lt;/option&gt;
        &lt;option name="cmd"&gt;&lt;/option&gt;
        &lt;childOption name="Guide Tree"&gt;
          &lt;option name="--full"&gt;--full&lt;/option&gt;
          &lt;option name="--full-iter"&gt;--full-iter&lt;/option&gt;
          &lt;option name="--cluster-size"&gt;100&lt;/option&gt;
        &lt;/childOption&gt;
      &lt;/childOption&gt;
    &lt;/childOption&gt;
    &lt;childOption name="MAFFT_PROTEIN_"&gt;
      &lt;option name="algorithmModes"&gt;auto&lt;/option&gt;
      &lt;option name="proteinScoringMatrix"&gt;BLOSUM62&lt;/option&gt;
      &lt;option name="gapOpenPenalty"&gt;1.53&lt;/option&gt;
      &lt;option name="offsetValue"&gt;0.123&lt;/option&gt;
      &lt;option name="preserveOrder"&gt;false&lt;/option&gt;
      &lt;option name="autoDirection"&gt;false&lt;/option&gt;
      &lt;option name="adjustAccurately"&gt;false&lt;/option&gt;
      &lt;option name="legacyGapPenalty"&gt;false&lt;/option&gt;
    &lt;/childOption&gt;
  &lt;/childOption&gt;
&lt;/options&gt;</com.biomatters.optionsValues></DocumentHistoryEntryField><DocumentHistoryEntryField name="Input Documents" type="com.biomatters.geneious.publicapi.documents.DocumentHistoryReferencedDocumentsEntryField"><entry><revision>0</revision><urn class="urn" weakReference="true">urn:local:.:1d-ihcq7fy</urn></entry><entry><revision>0</revision><urn class="urn" weakReference="true">urn:local:.:17-ihcq5hg</urn></entry><entry><revision>0</revision><urn class="urn" weakReference="true">urn:local:.:14-ihcq47o</urn></entry><entry><revision>0</revision><urn class="urn" weakReference="true">urn:local:.:y-ihcq1wu</urn></entry><entry><revision>0</revision><urn class="urn" weakReference="true">urn:local:.:v-ihcq0uj</urn></entry><entry><revision>0</revision><urn class="urn" weakReference="true">urn:local:.:1a-ihcq6mx</urn></entry><entry><revision>8</revision><urn class="urn" weakReference="true">urn:local:.:i-ihcbl0w</urn></entry><entry><revision>0</revision><urn class="urn" weakReference="true">urn:local:.:s-ihcpzkn</urn></entry><entry><revision>0</revision><urn class="urn" weakReference="true">urn:local:.:11-ihcq30t</urn></entry></DocumentHistoryEntryField><DocumentHistoryEntryField class="com.biomatters.geneious.publicapi.documents.DocumentHistoryEntryFieldImplementation"><com.biomatters.operationUniqueId fieldName="">Category_Operation_Alignment</com.biomatters.operationUniqueId></DocumentHistoryEntryField><DocumentHistoryEntryField class="com.biomatters.geneious.publicapi.documents.DocumentHistoryEntryFieldImplementation"><description fieldName="Operation:">Clustal Omega</description></DocumentHistoryEntryField></entryFields><entryFields><DocumentHistoryEntryField class="com.biomatters.geneious.publicapi.documents.DocumentHistoryEntryFieldImplementation"><com.biomatters.date fieldName="Saved">1732313970447</com.biomatters.date></DocumentHistoryEntryField><DocumentHistoryEntryField class="com.biomatters.geneious.publicapi.documents.DocumentHistoryEntryFieldImplementation"><com.biomatters.user fieldName="User">joliecarlisle</com.biomatters.user></DocumentHistoryEntryField><DocumentHistoryEntryField class="com.biomatters.geneious.publicapi.documents.DocumentHistoryEntryFieldImplementation"><com.biomatters.geneiousVersion fieldName="Geneious Version">2024.0.7</com.biomatters.geneiousVersion></DocumentHistoryEntryField><DocumentHistoryEntryField class="com.biomatters.geneious.publicapi.documents.DocumentHistoryEntryFieldImplementation"><com.biomatters.autogeneratedEntry fieldName="" /></DocumentHistoryEntryField></entryFields><entryFields><DocumentHistoryEntryField class="com.biomatters.geneious.publicapi.documents.DocumentHistoryEntryFieldImplementation"><com.biomatters.date fieldName="Saved">1732313990802</com.biomatters.date></DocumentHistoryEntryField><DocumentHistoryEntryField class="com.biomatters.geneious.publicapi.documents.DocumentHistoryEntryFieldImplementation"><com.biomatters.user fieldName="User">joliecarlisle</com.biomatters.user></DocumentHistoryEntryField><DocumentHistoryEntryField class="com.biomatters.geneious.publicapi.documents.DocumentHistoryEntryFieldImplementation"><com.biomatters.geneiousVersion fieldName="Geneious Version">2024.0.7</com.biomatters.geneiousVersion></DocumentHistoryEntryField><DocumentHistoryEntryField class="com.biomatters.geneious.publicapi.documents.DocumentHistoryEntryFieldImplementation"><com.biomatters.autogeneratedEntry fieldName="" /></DocumentHistoryEntryField></entryFields><entryFields><DocumentHistoryEntryField class="com.biomatters.geneious.publicapi.documents.DocumentHistoryEntryFieldImplementation"><com.biomatters.date fieldName="Saved">1732314140603</com.biomatters.date></DocumentHistoryEntryField><DocumentHistoryEntryField class="com.biomatters.geneious.publicapi.documents.DocumentHistoryEntryFieldImplementation"><com.biomatters.user fieldName="User">joliecarlisle</com.biomatters.user></DocumentHistoryEntryField><DocumentHistoryEntryField class="com.biomatters.geneious.publicapi.documents.DocumentHistoryEntryFieldImplementation"><com.biomatters.geneiousVersion fieldName="Geneious Version">2024.0.7</com.biomatters.geneiousVersion></DocumentHistoryEntryField><DocumentHistoryEntryField class="com.biomatters.geneious.publicapi.documents.DocumentHistoryEntryFieldImplementation"><com.biomatters.autogeneratedEntry fieldName="" /></DocumentHistoryEntryField></entryFields><entryFields><DocumentHistoryEntryField class="com.biomatters.geneious.publicapi.documents.DocumentHistoryEntryFieldImplementation"><com.biomatters.date fieldName="Saved">1732314149147</com.biomatters.date></DocumentHistoryEntryField><DocumentHistoryEntryField class="com.biomatters.geneious.publicapi.documents.DocumentHistoryEntryFieldImplementation"><com.biomatters.user fieldName="User">joliecarlisle</com.biomatters.user></DocumentHistoryEntryField><DocumentHistoryEntryField class="com.biomatters.geneious.publicapi.documents.DocumentHistoryEntryFieldImplementation"><com.biomatters.geneiousVersion fieldName="Geneious Version">2024.0.7</com.biomatters.geneiousVersion></DocumentHistoryEntryField><DocumentHistoryEntryField class="com.biomatters.geneious.publicapi.documents.DocumentHistoryEntryFieldImplementation"><com.biomatters.autogeneratedEntry fieldName="" /></DocumentHistoryEntryField></entryFields><entryFields><DocumentHistoryEntryField class="com.biomatters.geneious.publicapi.documents.DocumentHistoryEntryFieldImplementation"><com.biomatters.date fieldName="Saved">1732314424822</com.biomatters.date></DocumentHistoryEntryField><DocumentHistoryEntryField class="com.biomatters.geneious.publicapi.documents.DocumentHistoryEntryFieldImplementation"><com.biomatters.user fieldName="User">joliecarlisle</com.biomatters.user></DocumentHistoryEntryField><DocumentHistoryEntryField class="com.biomatters.geneious.publicapi.documents.DocumentHistoryEntryFieldImplementation"><com.biomatters.geneiousVersion fieldName="Geneious Version">2024.0.7</com.biomatters.geneiousVersion></DocumentHistoryEntryField><DocumentHistoryEntryField class="com.biomatters.geneious.publicapi.documents.DocumentHistoryEntryFieldImplementation"><com.biomatters.autogeneratedEntry fieldName="" /></DocumentHistoryEntryField></entryFields><entryFields><DocumentHistoryEntryField class="com.biomatters.geneious.publicapi.documents.DocumentHistoryEntryFieldImplementation"><com.biomatters.date fieldName="Saved">1732314798249</com.biomatters.date></DocumentHistoryEntryField><DocumentHistoryEntryField class="com.biomatters.geneious.publicapi.documents.DocumentHistoryEntryFieldImplementation"><com.biomatters.user fieldName="User">joliecarlisle</com.biomatters.user></DocumentHistoryEntryField><DocumentHistoryEntryField class="com.biomatters.geneious.publicapi.documents.DocumentHistoryEntryFieldImplementation"><com.biomatters.geneiousVersion fieldName="Geneious Version">2024.0.7</com.biomatters.geneiousVersion></DocumentHistoryEntryField><DocumentHistoryEntryField class="com.biomatters.geneious.publicapi.documents.DocumentHistoryEntryFieldImplementation"><com.biomatters.autogeneratedEntry fieldName="" /></DocumentHistoryEntryField></entryFields><entryFields><DocumentHistoryEntryField class="com.biomatters.geneious.publicapi.documents.DocumentHistoryEntryFieldImplementation"><com.biomatters.date fieldName="Saved">1732340292105</com.biomatters.date></DocumentHistoryEntryField><DocumentHistoryEntryField class="com.biomatters.geneious.publicapi.documents.DocumentHistoryEntryFieldImplementation"><com.biomatters.user fieldName="User">joliecarlisle</com.biomatters.user></DocumentHistoryEntryField><DocumentHistoryEntryField class="com.biomatters.geneious.publicapi.documents.DocumentHistoryEntryFieldImplementation"><com.biomatters.geneiousVersion fieldName="Geneious Version">2024.0.7</com.biomatters.geneiousVersion></DocumentHistoryEntryField><DocumentHistoryEntryField class="com.biomatters.geneious.publicapi.documents.DocumentHistoryEntryFieldImplementation"><com.biomatters.autogeneratedEntry fieldName="" /></DocumentHistoryEntryField></entryFields><entryFields><DocumentHistoryEntryField class="com.biomatters.geneious.publicapi.documents.DocumentHistoryEntryFieldImplementation"><com.biomatters.date fieldName="Saved">1732674835799</com.biomatters.date></DocumentHistoryEntryField><DocumentHistoryEntryField class="com.biomatters.geneious.publicapi.documents.DocumentHistoryEntryFieldImplementation"><com.biomatters.user fieldName="User">joliecarlisle</com.biomatters.user></DocumentHistoryEntryField><DocumentHistoryEntryField class="com.biomatters.geneious.publicapi.documents.DocumentHistoryEntryFieldImplementation"><com.biomatters.geneiousVersion fieldName="Geneious Version">2024.0.7</com.biomatters.geneiousVersion></DocumentHistoryEntryField><DocumentHistoryEntryField class="com.biomatters.geneious.publicapi.documents.DocumentHistoryEntryFieldImplementation"><com.biomatters.autogeneratedEntry fieldName="" /></DocumentHistoryEntryField></entryFields><entryFields><DocumentHistoryEntryField class="com.biomatters.geneious.publicapi.documents.DocumentHistoryEntryFieldImplementation"><com.biomatters.date fieldName="Saved">1732678009839</com.biomatters.date></DocumentHistoryEntryField><DocumentHistoryEntryField class="com.biomatters.geneious.publicapi.documents.DocumentHistoryEntryFieldImplementation"><com.biomatters.user fieldName="User">joliecarlisle</com.biomatters.user></DocumentHistoryEntryField><DocumentHistoryEntryField class="com.biomatters.geneious.publicapi.documents.DocumentHistoryEntryFieldImplementation"><com.biomatters.geneiousVersion fieldName="Geneious Version">2024.0.7</com.biomatters.geneiousVersion></DocumentHistoryEntryField><DocumentHistoryEntryField class="com.biomatters.geneious.publicapi.documents.DocumentHistoryEntryFieldImplementation"><com.biomatters.autogeneratedEntry fieldName="" /></DocumentHistoryEntryField></entryFields></DocumentHistory></additionalXml></geneiousDocument>
<excludedDocument class="urn">urn:local:.:y-ihcq1wu</excludedDocument>
<excludedDocument class="urn">urn:local:.:i-ihcbl0w</excludedDocument>
<excludedDocument class="urn">urn:local:.:s-ihcpzkn</excludedDocument>
<fullDocument class="com.biomatters.iseek.application.NeedToUpgradeDummyDocumentForOldVersions" version="1.3-11" revisionNumber="0" geneiousVersion="2024.0.7" geneiousVersionMinimum="6.0" PluginDocument_FormatLastChanged="6.0" PluginDocument_FormatLastExtended="6.0" PluginDocument_OldestVersionSerializableTo="6.0"><hiddenFields><override_modified_date type="date">1733963796798</override_modified_date><cache_name>This file was created using Geneious 6.0 or later.</cache_name><cache_created type="date">1733963796798</cache_created><cache_urn type="urn">urn:local:.:i-ik2ym1r</cache_urn><cache_plugin_document_urn></cache_plugin_document_urn><description></description></hiddenFields><fields><document_size type="bytes">30</document_size></fields><originalElement><XMLSerialisableRootElement /></originalElement></fullDocument>
<specialRepositories><annotationDefinitions><NoteType><name>Output</name><code>Output</code><description>The output from an operation or command line program</description><isVisible>true</isVisible><isDefaultVisibleInTable>true</isDefaultVisibleInTable><modifiedDate>1645044178407</modifiedDate><fields><field><name>Output</name><description></description><code>Output</code><editable>true</editable><type>java.lang.String</type><constraints /></field></fields></NoteType><NoteType><name>Command Line</name><code>Command_20Line</code><description>The command line parameters</description><isVisible>true</isVisible><isDefaultVisibleInTable>true</isDefaultVisibleInTable><modifiedDate>1645044178408</modifiedDate><fields><field><name>Command Line</name><description></description><code>Command Line</code><editable>true</editable><type>java.lang.String</type><constraints /></field></fields></NoteType></annotationDefinitions></specialRepositories>
</geneious>
```
