## Appendix S1 for "Sexual selection and pseudogenization in primate fertilization": Final_Shao_Sequences.txt

```
>ZP3r_Cercopithecus_albogularis
atgcactcccagaaagctccacttccactccttgagggctccaccttcgatagaaaaggagaaatggcagctttgctcttctctaggctgtggaaagtctccaattcaactctgttccaaatgatgctggtcactgttttgttggctaccgttcttggtgactgtggtcctccacccaagttaccatttgcttctccaataaatccgttgtatgatactgaattcaaaaccggaactactgtgaaatacacctgccaccctggatatggtaaaatcaattcaagtcgactgatttgtgatgccaaaggctcatggaactatagtatcttttgtgcaaagaaacgatgcagaaatccagaattaatcaatgggatagtggaagttaagaaagatcttctccttggttcaaccatagaattcagctgctcagaggggtttttcttaattggctcaaccaccagtcgttgtcagatccaaggtaaaggagttgactggagtgatcctctcccagaatgtgtaattgccaagtgcgagccccctccagacatcaggaatgggaaacacagcggtggagatcgagaattctacacatatgcctcctctgtcacttacacctgcaacccctacttctcactcataggcaatgcctccatctcctgcacggtggagaacaaaacaataggtgtctggagcccaaaccctcctatctgtgaaaaaattgtctgtcgtcgaccacagattccaaaggcaatctttgtttctggatttggacccctctatacttacaaagactctattgtggttaactgtgaggaaggttatagcctcagaggcagcagtttaatctattgtgaagcgaataatgagtggtatccttctgttccctcttgcgtatccatggatgcttgtaccgacctaccggacatttcctatgcttcctgggagagaaatgactacaacctaagtgatcacgaaatatttgaaattggaactgagttgaaatatctatgcaaacctggctataggcctgttttagatgagcctctgactgtgacttgtcaggaaaatttgacatggacatcttccaacgagtgtgagagggtatgttgcccaacaccagatctggagaatatcagaatcataaatgaaaggaggtatttcactggtagatgtgtctatgcctatggagacaatatttcatatatgtgtgatgaaggctattatcctgtttctgttgatggggagagttcatgccacacagatggcacatggaagcctaaaatgccagcatgtgaaccagtttgcagttaccctcccagtattgcccatggacactacaaggaagttattttaataactccgtatcctgaggctacatacgaatgtgatgaaggatatgttttggctggatttgctacaatctactgcaagtcttttcactggcaacatgcacctcctcaatgtaaagctctgtgtctgaaaccagaaatagtgaatggaaggctgtctgtggataaggatcagtatgttgagcctgaaaatgtcactgtcgaatgtgattctggctatggtgtgatcggtcccaaaagtatcacttgctcagagacgagaacctggtacccagaagtgcccaggtgtgagtgggaggcacctgaaggttgtgagcaagtgctcacaggcagaaaactcatgcagtgtcttccaagcccagaggatgtgaaagtggccctggaggtgtataagctgtctctggagattaaacaacttgaaaaagagagagacaaattgatgaacacccatcagaaattttctgaaaaagaggaaatgaaggacttatttttcccttcaaatcaacatacagaatcttcattcatcaattctactcttcct
>ZP3r_Cercopithecus_albogularis
MHSQKAPLPLLEGSTFDRKGEMAALLFSRLWKVSNSTLFQMMLVTVLLATVLGDCGPPPKLPFASPINPLYDTEFKTGTTVKYTCHPGYGKINSSRLICDAKGSWNYSIFCAKKRCRNPELINGIVEVKKDLLLGSTIEFSCSEGFFLIGSTTSRCQIQGKGVDWSDPLPECVIAKCEPPPDIRNGKHSGGDREFYTYASSVTYTCNPYFSLIGNASISCTVENKTIGVWSPNPPICEKIVCRRPQIPKAIFVSGFGPLYTYKDSIVVNCEEGYSLRGSSLIYCEANNEWYPSVPSCVSMDACTDLPDISYASWERNDYNLSDHEIFEIGTELKYLCKPGYRPVLDEPLTVTCQENLTWTSSNECERVCCPTPDLENIRIINERRYFTGRCVYAYGDNISYMCDEGYYPVSVDGESSCHTDGTWKPKMPACEPVCSYPPSIAHGHYKEVILITPYPEATYECDEGYVLAGFATIYCKSFHWQHAPPQCKALCLKPEIVNGRLSVDKDQYVEPENVTVECDSGYGVIGPKSITCSETRTWYPEVPRCEWEAPEGCEQVLTGRKLMQCLPSPEDVKVALEVYKLSLEIKQLEKERDKLMNTHQKFSEKEEMKDLFFPSNQHTESSFINSTLP
>C4BPA_Cercopithecus_albogularis
atgcgcccctcaagaactccatctggggctcttcatagaaaagggaaaatggcagcctggcccttctccaggctgtggaaagtctctgatccaattctcttccaaatgaccttggtcgctgctctgttgcctgctattcttggcaattgtgatcctccacccactttatcgtttgctgccccagtgaatattactacgttgactgagacacacttcgaaactggaactactctgaaatacacatgccgccctggctatgccagatcccattccgatcagatgcttacctgtaattctgatggccaatggacgtatactaccttctgtgtccacaaacgatgcagaaacccaggagatttacctaatgggcatgtggagattaagacagatttactttttggatcagaaatagaatttagctgttcagaaggatttgtcttaattggctcaaccactagtcattgtgaagtacaagatagaggagttggctggagtcatcctctcccacagtgtgaaattgtcaagtgtgaaccccctccagacatcaggaatggaaggcacagcggtgaagaagatttctacacatatggcttttctgtcacctacagctgtgactcccgcttctcactcttgggccatgcctccatttcctgcactgtggagaataaaacaacaggtgtttggagaccaagtcctcctacctgtgaaaaaatcacctgtcataagccagatgtttcacatggggaaattgtctctggatttggacccatctataattacaaagacgctattgtgtttaactgccaaaaaggttttgttctcagaggcagcagtgtaattcgttgtggtcctgatagcaaatgggatccttctcctcctgcttgtgagcccaatagttgtactaacttaccagacattccacatgcttcctgggaaacatatcctaggccgaaaaaagaggatgtgtatgttgctgggactatattaaggtaccgctgtcatcctggctacaaacccactacagatgcacctacgactttgatttgtcagaaaaatttgagatggaccgcataccaaggatgtgaggcgttatgttgccctgaaccaaagctagatagtgctcaaatcactcaacacaggaaaaatcgtcctgccaatcactgtgtttatttctatggagatgagatttcattttcgtgtcatgagatcagaagatcagctacatgccaagcagatggcacatggagtccccgaacaccatcatgtggagataattgcagttttcctcctaaaattgcccatgggcatcataaacaagctaatgtatacagtttttcaaagatcttcaaagaagagattatatatgaatgtgataaaggctacgtcctggtcggacaggcaacactctcctgcagtaattcacactggtcagctccagcccctcgatgtaaagctctgtgtctgaaaccagaattagtgaacggaaggttgtctgtggataagaatcagtatgttgagcctgaaattgtcaccatccaatgtgattctggctatggtatcgttggtcccaaaagcatcacttgctctgagaatagaacctggtacccagaggtgcccaggtgcgagtgggagacccctgaaggctgtgaacaagtgctcgcaggcaaaagactcatgcagtgtcttccaaacccagaggatgtgaaaatggccctggaggtgtataagctgtctctggaaattgaacaactggaactacagagagacagggcaagacaatccactttggataaagaacta
>C4BPA_Cercopithecus_albogularis
MRPSRTPSGALHRKGKMAAWPFSRLWKVSDPILFQMTLVAALLPAILGNCDPPPTLSFAAPVNITTLTETHFETGTTLKYTCRPGYARSHSDQMLTCNSDGQWTYTTFCVHKRCRNPGDLPNGHVEIKTDLLFGSEIEFSCSEGFVLIGSTTSHCEVQDRGVGWSHPLPQCEIVKCEPPPDIRNGRHSGEEDFYTYGFSVTYSCDSRFSLLGHASISCTVENKTTGVWRPSPPTCEKITCHKPDVSHGEIVSGFGPIYNYKDAIVFNCQKGFVLRGSSVIRCGPDSKWDPSPPACEPNSCTNLPDIPHASWETYPRPKKEDVYVAGTILRYRCHPGYKPTTDAPTTLICQKNLRWTAYQGCEALCCPEPKLDSAQITQHRKNRPANHCVYFYGDEISFSCHEIRRSATCQADGTWSPRTPSCGDNCSFPPKIAHGHHKQANVYSFSKIFKEEIIYECDKGYVLVGQATLSCSNSHWSAPAPRCKALCLKPELVNGRLSVDKNQYVEPEIVTIQCDSGYGIVGPKSITCSENRTWYPEVPRCEWETPEGCEQVLAGKRLMQCLPNPEDVKMALEVYKLSLEIEQLELQRDRARQSTLDKEL

>ZP3r_Chlorocebus_aethiops
atgcaatcccagaaagctccacttgcactccttgagggctccaccttcgatagaaaaggagaaatggcagctttgctcttctctaggctgtggaaagtctccaattcaactctgttccaaatgatgctggtcactgttttgttggctaccgttcttggtgactgtggtcctccacccaagttaccatttgcttctccaataaatccgttgtatgatactgaattcaaaactggaactactctgaaatacacctgccaccctggatatggtaaaatcaattcaagtcgactgatttgtgatgccaaaggctcatggaactatagtatcttttgtgcaaagaaacgatgcagaaatccagaattaatcaatgggatagtggaagttaagaaagatcttctccttggttcaaccatacaattcagctgctcagaggggtttttcttaattggctcaaccaccagtcgttgtcagatccaaggtaaaggagttgactggagtgatcctctcccagaatgtgtaattgccaagtgcgagccccctccagacatcaggaatgggaaacacagcggtggagatcgagaattctacacatatgcctcctctgtcacttacacctgcaacccctacttctcactcataggcaatgcctccatctcctgcacggtggagaataaaacaataggtgtctggagcccaaaccctcctatctgtgaaaaaattgtctgtcgtcgaccacagattccaaaggcaatctttgtttctggatttggacccctctatacttacaaagactctattgtggttaactgtgaggaaggttatagcctcagaggcagcagtttaatctattgtgaagcgaataatgagtggtatccttctgttccctcttgcatatccatggatgcttgtaccgacctaccggacatttcctatgcttcctgggagagaaatgaccacaacctaagtgatcacgaaatatttgaaattggaactgagttgaaatatctatgcaaacctggctatagacctgttttagatgagcctctgactgtgacttgtcaggaaaatttgacatggacatcttccaacgagtgtgagagggtatgttgcccaacaccagatctggagaatatcagaatcataaatgaaaggaggtatttcactggtagatgtgtctatgcctatggagacaatatttcatatatgtgtgatgaaggctattatcctgtttctgttgatggggagagttcatgccacacagatggcacatggaagcctaaaatgccagcatgtgaaccagtttgcagttaccctcccagtatttcccatggacactacaaggaagttattttaataactccttatcctgaggctacatacgaatgtgatgaaggatatgttttggctggatttgctacaatctactgcaagtcttttcactggcaacatgcacctcctcaatgtaaagctctgtgtctgaaaccagaaatagtgaatggaaggctgtctgtggataaggatcagtatgttgagcctgaaaatgtcactatcgaatgtgattctggctatggtgtgatcggtcccaaaagtatcacttgctcagagacgagaacctggtacccagaagtgcccaggtgtgagtgggaggcacctgaaggttgtgagcaagtgctcacaggcagaaaactcatgcagtgtctcccaagcccagaggatgtgaaagtggccctggaggtgtataagctgtctctggagattaaacaacttgaaaaagagagagacaaattgatgaacacccatcagaaattttctgaaaaagaggaaatgaaggacttatttttcccttcaaatcaacatacagaatcttcattcatcaattctactcttcct
>ZP3r_Chlorocebus_aethiops
MQSQKAPLALLEGSTFDRKGEMAALLFSRLWKVSNSTLFQMMLVTVLLATVLGDCGPPPKLPFASPINPLYDTEFKTGTTLKYTCHPGYGKINSSRLICDAKGSWNYSIFCAKKRCRNPELINGIVEVKKDLLLGSTIQFSCSEGFFLIGSTTSRCQIQGKGVDWSDPLPECVIAKCEPPPDIRNGKHSGGDREFYTYASSVTYTCNPYFSLIGNASISCTVENKTIGVWSPNPPICEKIVCRRPQIPKAIFVSGFGPLYTYKDSIVVNCEEGYSLRGSSLIYCEANNEWYPSVPSCISMDACTDLPDISYASWERNDHNLSDHEIFEIGTELKYLCKPGYRPVLDEPLTVTCQENLTWTSSNECERVCCPTPDLENIRIINERRYFTGRCVYAYGDNISYMCDEGYYPVSVDGESSCHTDGTWKPKMPACEPVCSYPPSISHGHYKEVILITPYPEATYECDEGYVLAGFATIYCKSFHWQHAPPQCKALCLKPEIVNGRLSVDKDQYVEPENVTIECDSGYGVIGPKSITCSETRTWYPEVPRCEWEAPEGCEQVLTGRKLMQCLPSPEDVKVALEVYKLSLEIKQLEKERDKLMNTHQKFSEKEEMKDLFFPSNQHTESSFINSTLP
>C4BPA_Chlorocebus_aethiops
ccctcaagaactccatctggggctcttcatagaaaagggaaaatggcagcctggcccttctccaggctgtggaaagtctctgatccaattctcttccaaatgaccttggtcgctgctctgttgcctgctattcttggcaattgtgatcctccacccactttatcgtttgctgccccagtgaatattactacgttgactgaaacacacttcgaaactggaactactctgaaatacacatgccgccctggctatgccagatcccattccgatcagatgcttacctgtaattctgatggccaatggacgtatactaccttctgtgtccacaaacgatgcagaaacccaggagatttacctaatgggcatgtggagattaagacagatttactttttggatcagaaatagaatttagctgttcagaaggatatgtcttaattggctcaaccactagtcattgtgaagtacaagatagaggagttggctggagtcatcctctcccacactgtgaaattgtcaagtgtgaaccccctccagacatcaggaatggaaggcacagcggtgaagaagatttctacacatatggtttttctgtcacctacagctgtgactcccgcttctcactcttgggccatgcctccatttcctgcactgtggagaataaaacaacaggtgtttggagaccaagtcctcctacctgtgaaaaagtcacctgtcacaagccagatgtttcacatggggaaattgtctctggatttggacccatctataattacaaagacgctattgtgtttaactgccaaaaaggttttgttctcagaggcagcagtgtaattcgttgtggtgctgatagcaaatgggatccttctcctcctgcttgtgagcccaatagttgtactaacttaccagacattccacatgcttcctgggaaacatatcctaggccgaaaaaagaggatgtgtatgttgttgggactatattaaggtaccgctgtcatcctggctacaaacccactacagatgcacctacgactttgatttgtcagaaaaatttgagatggaccccataccaaggatgtgaggcgttatgttgccctgaaccaaagctagatagtgctcaaatcactcaacacaggaaaaatcatcttgccaatcactgtgtttatttctatggagatgagatttcattttcgtgtcatgggatcagaagatcagctacatgccaagcagatggcacatggagtccccgagcaccatcatgtggagacaattgcagttttcctcctaaaattgcccatgggcatcataaacaagctagtgtatacagttttttcaaagaagagattatatatgaatgtgataaaggctacgtcctggtcggacaggcgacactctcctgcagtaattcacgctggtcagctccagcccctcgatgtaaagctctgtgtctgaaaccagaattagtgaacggaaggttgtctgtggataagaatcagtatgttgagcctgaaaatgtcaccatccaatgtgattctggctatggtatcgttggtcccaaaagcatcacttgctctgagaacagaacctggtacccagaggtgcccaagtgtgagtgggagacccctgaaggctgtgaacaagtgctcgcaggcaaaagactcacgcagtgtcttccaaacccagaggatgtgaaaatggccctggaggtgtataagctgtctctggaaattgaacaactggaactacagagagacagggcaagaaaatccactttggataaagaacta
>C4BPA_Chlorocebus_aethiops
PSRTPSGALHRKGKMAAWPFSRLWKVSDPILFQMTLVAALLPAILGNCDPPPTLSFAAPVNITTLTETHFETGTTLKYTCRPGYARSHSDQMLTCNSDGQWTYTTFCVHKRCRNPGDLPNGHVEIKTDLLFGSEIEFSCSEGYVLIGSTTSHCEVQDRGVGWSHPLPHCEIVKCEPPPDIRNGRHSGEEDFYTYGFSVTYSCDSRFSLLGHASISCTVENKTTGVWRPSPPTCEKVTCHKPDVSHGEIVSGFGPIYNYKDAIVFNCQKGFVLRGSSVIRCGADSKWDPSPPACEPNSCTNLPDIPHASWETYPRPKKEDVYVVGTILRYRCHPGYKPTTDAPTTLICQKNLRWTPYQGCEALCCPEPKLDSAQITQHRKNHLANHCVYFYGDEISFSCHGIRRSATCQADGTWSPRAPSCGDNCSFPPKIAHGHHKQASVYSFFKEEIIYECDKGYVLVGQATLSCSNSRWSAPAPRCKALCLKPELVNGRLSVDKNQYVEPENVTIQCDSGYGIVGPKSITCSENRTWYPEVPKCEWETPEGCEQVLAGKRLTQCLPNPEDVKMALEVYKLSLEIEQLELQRDRARKSTLDKEL

>ZP3r_Colobus_guereza
atgcactcccagaaagctccactggcactccttgagggctccaccttcgatagaaaaggagaaatggcagctttgctcttctctaggctgtggaaagtctccaattcaactctgttccaaatgatgctggtcactgttttgttggctactgttcttggtgactgtggtcctccacccaagttaccatttgcttctccaataaatccattgtatgatactgaattcaaaactggaactactctgaaatacacctgccaccctgggtatggtaaaatcagttcaagtcgactgatttgtgatgccaaaggctcatggaactatagtatcttttgtgcaaagaaaagatgcagaaatccagaattaatcaatgggatagtggaagttaagaaagatcttctccttggttcaaccatagaattcagctgctcagaggggtttttcttaattggctcaaccaccagtcgttgtcagatccaaggtaaaggagttgactggagtgatcctctcccagaatgtgtaattgccaagtgcgagccccctccagacatcaggaatgggaaatacagcggtggagattgagaattctacccatatgcctcctctgtcacttacacctgcaacccctacttctcactcataggcaacgcctccatctcctgcacggtggagaataaagcaataggtgtctggagcccacaccctcctatctgtgaaaaaattgtctgtcatcgaccacagattccaaaggcaatctttgtttctggatttggacccctctacacttacaaagactctattgtggttaactgtgaggaaggttatagcctcagaggcagcagtttaatctattgtgaagcgaataatgagtggtatccttctgttccctcttgtgtatccatggatgcttgtaccaacctaccggacatttcctatgcttcctgggagagaaatgactataacctaagtgatcacgaaatatttgaaattggaactgagttgaaatatctatgcaaacctggctatagagctgttttagatgagcctctgactgtgacttgtcaggaaaatttgacatggacatcttccaacgagtgtgagagggtatgttgcccaacaccagatctggagaatatcagaatcataaatgaaaggaggtatttcactggtagatgtgtctatgcctatggagactatatttcatatatgtgtgatgaaggctattatcctgtttctgttgatggggagagttcatgccatacagatggcacatggaagcctaaaatgccagcatgtgagccagtttgcagttaccctcccagtattgcccatggacactacaaggaagttattttaataactccttatcctgaggctacatacgaatgtgatgaaggatatgttttggctggatttgctacaatctactgcaagtcttttcagtggcaacatgcacttcctcaatgtaaagctctgtgtctgaaaccagaaatagtgaatggaaggctgactgtggataaggatcagtacgttgagcctgaaaatgtcactatcgaatgtgattctggctatggtgtgatcggttccaaaagtatcacttgctcagagacgagaacctggtacccagaagtgcctaggtgtgagtgggaggcacctgaaggttgtgagcaagtgctcacaggcagaaaactcatgcagtgtctcccaagcccagaggatgtgaaagtggccctggaggtgtataagctgtctctggagattaaacaacttgaaaaagagagagacaaattgatgaacacccatcagaaattttctgaaaaagaggaaatgaaggacttatttttcccttcaaatcaacatacagaatcttcattcatcaactctactcttcct
>ZP3r_Colobus_guereza
MHSQKAPLALLEGSTFDRKGEMAALLFSRLWKVSNSTLFQMMLVTVLLATVLGDCGPPPKLPFASPINPLYDTEFKTGTTLKYTCHPGYGKISSSRLICDAKGSWNYSIFCAKKRCRNPELINGIVEVKKDLLLGSTIEFSCSEGFFLIGSTTSRCQIQGKGVDWSDPLPECVIAKCEPPPDIRNGKYSGGD-EFYPYASSVTYTCNPYFSLIGNASISCTVENKAIGVWSPHPPICEKIVCHRPQIPKAIFVSGFGPLYTYKDSIVVNCEEGYSLRGSSLIYCEANNEWYPSVPSCVSMDACTNLPDISYASWERNDYNLSDHEIFEIGTELKYLCKPGYRAVLDEPLTVTCQENLTWTSSNECERVCCPTPDLENIRIINERRYFTGRCVYAYGDYISYMCDEGYYPVSVDGESSCHTDGTWKPKMPACEPVCSYPPSIAHGHYKEVILITPYPEATYECDEGYVLAGFATIYCKSFQWQHALPQCKALCLKPEIVNGRLTVDKDQYVEPENVTIECDSGYGVIGSKSITCSETRTWYPEVPRCEWEAPEGCEQVLTGRKLMQCLPSPEDVKVALEVYKLSLEIKQLEKERDKLMNTHQKFSEKEEMKDLFFPSNQHTESSFINSTLP
>C4BPA_Colobus_guereza
atgcgcccctcaagaactccatctggggctcttcatagaaaagggaaaatggcagcctggcccttctgcaggctgtggaaagtctctgatccaattctcttccaaatgaccttggtcgctgctctgttgcctgctattcttggcaattgtgatcctccacccactttatcgtttgctgccccagtgaatattactgcgttgactgagacacacttcgaaactggaactactctgaaatacacctgccgccctggctatgccagatcccattccgatcagatgctcacctgtaattctgatggccaatggacatatactaccttctgtgtccacaaacgatgcaggcacccaggagacttacctaatgggcaagtggagattaagacagatttactttttggatcagaaatagaatttagctgttcagaaggatttgtcttaattggctcaaccactagtcattgtgaagtacaagatagaggagttggctggagtcatcctctcccacaatgtgaaattgtcaagtgtgaaccccctccagacatcaggaatggaaggcacagtggtgaagaagatttctacacatatggcttttctgtcacctacagctgtgattcccgcttctcactcttgggtcatgcctccatttcctgcactgtggagaataaaacaacaggtgtttggagaccaagtcctcctacctgtgaaaaaatcacctgtcacaagccagatgtttcacatggggaaattgtctctggatttggacccatctataattacaaagatgctattgtgtttaactgccaaagaggttttgttctcagaggcagcagtgtaattcgttgtggtgctgatagcaaatgggatccttctcctcctgcttgtgagcccaatagttgtactaacttaccagacattccacatgcttcctgggaaacatatcctaggccgaagaaagaggatgtgtatgttgttgggactatattaaggtaccgctgtcatcctggctacaaacccactacagatgcacctacgactttgatttgtcagaaaaatttgagatggaccccataccaaggatgtgaggcattatgttgccctgaaccaaaactagatagtgctcaaatcactcaacacaagaaaaatcatcctgccaatcactgtgtttatttctatggagatgagattttattttcgtgtcatggggtcagaagactttcagctatatgccaaccagatggcacatggagtccccaagcaccatcatgtagagacaattgcaatattcctcctaaaattgcccatgggcattataaacaagctagtatatacagtcttttcaaagaagagattatatatgaatgtgataaaggctacactctggtcggacatgcgacactctcctgcagtaattcacgctggtcagctccagcccctcgatgtaaagctctgtgtctgaaaccagaattagtgaacggaagattgtctgtggataagaatcagtatgttgagcctgaaaatgtcaccatccaatgtgattctggctatggtatggttggtcccaaaagcatcacttgctctgagaacagaacctggtacccagaggtgcccaggtgtgagtgggagacccctgaaggctgtgaacaagtgcttgcaggcaaaagactcatgcagtgtcttccaaacccagaggatgtgaaaatggccctggaggtgtataagctgtctctggaaattgaacaactggaactacagagagacagggcaagacaatccactttggataaagaacta
>C4BPA_Colobus_guereza
MRPSRTPSGALHRKGKMAAWPFCRLWKVSDPILFQMTLVAALLPAILGNCDPPPTLSFAAPVNITALTETHFETGTTLKYTCRPGYARSHSDQMLTCNSDGQWTYTTFCVHKRCRHPGDLPNGQVEIKTDLLFGSEIEFSCSEGFVLIGSTTSHCEVQDRGVGWSHPLPQCEIVKCEPPPDIRNGRHSGEEDFYTYGFSVTYSCDSRFSLLGHASISCTVENKTTGVWRPSPPTCEKITCHKPDVSHGEIVSGFGPIYNYKDAIVFNCQRGFVLRGSSVIRCGADSKWDPSPPACEPNSCTNLPDIPHASWETYPRPKKEDVYVVGTILRYRCHPGYKPTTDAPTTLICQKNLRWTPYQGCEALCCPEPKLDSAQITQHKKNHPANHCVYFYGDEILFSCHGVRRLSAICQPDGTWSPQAPSCRDNCNIPPKIAHGHYKQASIYSLFKEEIIYECDKGYTLVGHATLSCSNSRWSAPAPRCKALCLKPELVNGRLSVDKNQYVEPENVTIQCDSGYGMVGPKSITCSENRTWYPEVPRCEWETPEGCEQVLAGKRLMQCLPNPEDVKMALEVYKLSLEIEQLELQRDRARQSTLDKEL

>C4BPA_Daubentonia_madagascariensis
atgcgccccctaagagctccacatgggacccttcgtagaagaggggagatggcagcctgttcattctctgggctgtggaaagtctctgatcgaactctgttccaaatgaccttggtcgctgctctgttggccaccgttctgggcgattgtggtcctccacccattttacaatttgcttctccaataaatcagttgaatgagacagagttccaagttggaagtactctgaaatacacctgccgccctggctacagtaggactagttcacatcagattcttacctgtagaagtagtggccgatggagctatagtaccttctgcatcaagaaacgatgcagaaacccgggagatttacctaatgggcaagtggaagttaagacagatttcttttttggatcacaaatagaattcagctgttcagaaggatatgtcttagttggctcaaccactagtcactgtgacgttcaagataaaggagttgactggagtgatcctctcccacaatgtgtaattgctaagtgtgagccccctccagacatcagcaatgggaagcacagcggtggagatgaagacatctacacatatggctcctctgtcacctacagctgtgacccccacttctcactcataggcaaagcttccatttcctgcatggtggagaataaaaccataggtgtctggagccccagccctcctacctgtgaacaaatcacttgtcctcagccaaatgtgccacatggaaatattgtgtctggatttggacccagctatacttacaaagactctattgtgtttaactgtaagaaaggttttattctcaaagggagcaatttaatacattgtgaagctgataacaactggaatccttctcctcctacttgtgagctcaatagttgtattgacttaccagatattctacatgcttcctgggaaagataccctaagccaacaaaagaggaagcgtatgctattgggactgtgttaaaataccgctgtcttcctggctataaacccactatggatgagcctacaactgtgacttgtcaaaaaaatttgagatggaccccctacaaagggtgtaaggagttatgttgcccaataccagagctaaataatggcgaaatcactcaacatagaaaaagtcgtcccaccaatgactgtgtctatttctatggagaccaggtttcatattcatgtcctgggaacaagaagttttcagctgtatgccaaccagatggcacatggagtccccaaacaccatcatgtgatgacagttgccatattcctcctaccattgcccatggacgtcataaaccagttcattcatacaacttcttcaaatatgaggttatttatgaatgtgatgaaggatacactctggttggacagccgaaactctcctgcagttattcactctggtcaccgtcagctcctcaatgtaaagctgtgtgtgtgaaaccagaaatagcaaatggaaagctgtctgtagataaggatcagtatgttgaacttgaagacatcaccatccattgtgactctggctatagtataattggtccccaaagtatcacttgctcagagaacagaacctggtacccagaagtgcccaagtgtgagtgggaggtcactgaaggctgtgagcaagtattcacaggcagaaaactcatgcagtgtctcccaagcccagaggatgtgaaaatgtccctagaggtatacaagctgtctctggagattgagctactggaactacagagagacaaggcaagaccgtccatgctggagaaagaacta
>C4BPA_Daubentonia_madagascariensis
MRPLRAPHGTLRRRGEMAACSFSGLWKVSDRTLFQMTLVAALLATVLGDCGPPPILQFASPINQLNETEFQVGSTLKYTCRPGYSRTSSHQILTCRSSGRWSYSTFCIKKRCRNPGDLPNGQVEVKTDFFFGSQIEFSCSEGYVLVGSTTSHCDVQDKGVDWSDPLPQCVIAKCEPPPDISNGKHSGGDEDIYTYGSSVTYSCDPHFSLIGKASISCMVENKTIGVWSPSPPTCEQITCPQPNVPHGNIVSGFGPSYTYKDSIVFNCKKGFILKGSNLIHCEADNNWNPSPPTCELNSCIDLPDILHASWERYPKPTKEEAYAIGTVLKYRCLPGYKPTMDEPTTVTCQKNLRWTPYKGCKELCCPIPELNNGEITQHRKSRPTNDCVYFYGDQVSYSCPGNKKFSAVCQPDGTWSPQTPSCDDSCHIPPTIAHGRHKPVHSYNFFKYEVIYECDEGYTLVGQPKLSCSYSLWSPSAPQCKAVCVKPEIANGKLSVDKDQYVELEDITIHCDSGYSIIGPQSITCSENRTWYPEVPKCEWEVTEGCEQVFTGRKLMQCLPSPEDVKMSLEVYKLSLEIELLELQRDKARPSMLEKEL

>ZP3r_Erythrocebus_patas
atgcactcccagaaagctccacttgcactccttgagggctccaccttcgatagaaaaggagaaatggcagctttgctcttctctaggctgtggaaagtctccaattcaactctgttccaaatgatgctggtcactgttttgttggctaccgttcttggtgactgtggtcctccacccaagttaccatttgcttctccaataaatccattgtatgatactgaattcaaaactggaactactctgaaatacacctgccaccctggatatggtaaaatcaattcaagtcaactgatttgtgatgccaaaggctcatggaactatagtatcttttgtgcaaagaaacaatgcagaaatccagaattaatcaatgggatagtggaagttaagaaagatcttctccttggttcaaccatagaattcagctgctcagaggggtttttcttaattggctcaaccaccagtcgttgtcagatccaaggtaaaggagttgactggagtgatcctctcccagaatgtgtaattgccaagtgcgagccccctccagacatcaggaatgggaaacacagcggtggagatcgagaattctacacatatgcctcctctgtcacttacacctgcaacccctacttctcactcataggcaatgcctccatctcctgcacggtggagaataaaacaataggtgtctggagcccaaaccctcctatctgtgaaaaaattgtctgtcgtcgaccacagattccaaaggcaatctttgtttctggatttggacccctctatacttacaaagactctattgtggttaactgtgaggaaggttatagcctccgaggcagcagtttaatctattgtgaagcgaataatgagtggtatccttctgttccctcttgcgtatccatggatgcttgtaccgacctaccggacatttcctatgcttcctgggagagaaatgactacaacctaagtgatcacgaaatatttgaaattggaactgagttgaaatatctatgcaaacctggctatagacctgttttagatgagcctctgactgtgacttgtcaggaaaatttgacatggacatcttccaacgagtgtgagagggtatgttgcccaacaccagatctggagaatatcagaatcataaatgaaaggaggtatttcactggtagatgtgtctatgcctatggagacaatatttcatatatgtgtgatgaaggctattatcccgtttctgttgatggggagagttcatgccacacagatggcacatggaagcctaaaatgccagcatgtgaaccagtttgcagttaccctcccagtattgcccatggacactacaaggaagttattttaataactccttatcctgaggctacatacgaatgtgatgaaggatatgttttggctggatttgctacaatctactgcaagtcttttcactggcaacatgcacctcctcaatgtaaagctctgtgtctgaaaccagaaatagtgaatggaaggctgtctgtggataaggatcagtatgttgagcctgaaaatgtcactattgaatgtgattctggctatggtgtgattggtcccaaaagtatcacttgctcagagacgagaacctggtacccagaagtgcccaggtgtgagtgggaggcacctgaaggttgcgagcaagtgctcacaggcagaaaactcatgcagtgtctcccaagcccagaggatgtgaaagtggccctggaggtgtataagctgtctctggagattaaacaacttgaaaaagagagagacaaattgatgaacacccatcagaaattttctgaaaaagaggaaatgaaggacttatttttcccttcaaatcaacatacagaatcttcattcatcaattctactcttcct
>ZP3r_Erythrocebus_patas
MHSQKAPLALLEGSTFDRKGEMAALLFSRLWKVSNSTLFQMMLVTVLLATVLGDCGPPPKLPFASPINPLYDTEFKTGTTLKYTCHPGYGKINSSQLICDAKGSWNYSIFCAKKQCRNPELINGIVEVKKDLLLGSTIEFSCSEGFFLIGSTTSRCQIQGKGVDWSDPLPECVIAKCEPPPDIRNGKHSGGDREFYTYASSVTYTCNPYFSLIGNASISCTVENKTIGVWSPNPPICEKIVCRRPQIPKAIFVSGFGPLYTYKDSIVVNCEEGYSLRGSSLIYCEANNEWYPSVPSCVSMDACTDLPDISYASWERNDYNLSDHEIFEIGTELKYLCKPGYRPVLDEPLTVTCQENLTWTSSNECERVCCPTPDLENIRIINERRYFTGRCVYAYGDNISYMCDEGYYPVSVDGESSCHTDGTWKPKMPACEPVCSYPPSIAHGHYKEVILITPYPEATYECDEGYVLAGFATIYCKSFHWQHAPPQCKALCLKPEIVNGRLSVDKDQYVEPENVTIECDSGYGVIGPKSITCSETRTWYPEVPRCEWEAPEGCEQVLTGRKLMQCLPSPEDVKVALEVYKLSLEIKQLEKERDKLMNTHQKFSEKEEMKDLFFPSNQHTESSFINSTLP
>C4BPA_Erythrocebus_patas
cgcccctcaagaactccatctggggctcttcatagaaaagggaaaatggcagcctggcccttctccaggctgtggaaagtctctgatccaattctcttccaaatgaccttggtcgctgctctgttgcctgctattcttggcaattgtgatcctccacccactttatcgtttgctgccccagtgaatattactacgttgactgagacacacttcgaaactggaactactctgaaatacacatgccgccctggctatgccagatcccattccgatcagatgcttacctgtaattctgatggccaatggacgtatactaccttctgtgttcacaaacgatgcagaaacccaggagatttacctaatgggcatgtggagattaagacagatttactttttggatcagaaatagaatttagctgttcagaaggatatgtcttaattggctcaaccactagtcattgtgaagtacaagatagaggagttggctggagtcatcctctcccacactgtgaaattgtcaagtgtgaaccccctccagacatcaggaatggaaggcacagcggtgaagaagatttctacacatatggtttttctgtcacctacagctgtgactcccgcttctcactcttgggccatgcctccatttcctgcactgtggagaataaaacaacaggtgtttggagaccaagtcctcctacctgtgaaaaaatcacctgtcacaagccagatgtttcacatggggaaattgtctctggatttggacccatctataattacaaagacgctattgcgtttaactgccaaaaaggttttgttctgagaggcagcagtataattcgttgtggtgctgatagcaaatgggatccttctcctcctgcttgtgagcccaatagttgtactaacttaccagacattccacatgcttcctgggaaacatatcctaggccgaaaaaagaagatgtgtatgttgttgggactatattaaggtaccgctgtcatcctggctacaaacccactacagatgcacctacgactttgatttgtcagaaaaatttgagatggaccccataccaaggatgtgaggcgttatgttgccctgaaccaaagctagatagtgctcaaatcactcaacacaggaaaaatcatcttgccaatcactgtgtttatttctatggagatgagatttcattttcgtgtcatgggatcagaagatcagctacatgccaagcagatggcacatggagtccccgagcaccatcatgtggagacaattgcagttttcctcctaaaattgcccatgggcatcataaacaagctagtgtatacagttttttcaaagaagagattatatatgaatgtgataaaggctacgtcctggtcggacaggcgacactctcctgcagtaattcacgctggtcagctccagcccctcgatgtaaagctctgtgtctgaaaccagaattagtgaacggaaggttgtctgtggataagaatcagtatgttgagcctgaaaatgtcaccatccaatgtgattctggctatggtatcgttggtcccaaaagcatcacttgctctgagaacagaacctggtacccagaggtgcccagatgtgagtgggagacccctgaaggctgtgaacaagtgctcgcaggcaaaagactcatgcagtgtcttccaaactcagaagatgtgaaaatggccctggaggtgtataagctgtctctggaaattgaacaactggaactacagagagacagggcaagacaatccactttggataaagaacta
>C4BPA_Erythrocebus_patas
RPSRTPSGALHRKGKMAAWPFSRLWKVSDPILFQMTLVAALLPAILGNCDPPPTLSFAAPVNITTLTETHFETGTTLKYTCRPGYARSHSDQMLTCNSDGQWTYTTFCVHKRCRNPGDLPNGHVEIKTDLLFGSEIEFSCSEGYVLIGSTTSHCEVQDRGVGWSHPLPHCEIVKCEPPPDIRNGRHSGEEDFYTYGFSVTYSCDSRFSLLGHASISCTVENKTTGVWRPSPPTCEKITCHKPDVSHGEIVSGFGPIYNYKDAIAFNCQKGFVLRGSSIIRCGADSKWDPSPPACEPNSCTNLPDIPHASWETYPRPKKEDVYVVGTILRYRCHPGYKPTTDAPTTLICQKNLRWTPYQGCEALCCPEPKLDSAQITQHRKNHLANHCVYFYGDEISFSCHGIRRSATCQADGTWSPRAPSCGDNCSFPPKIAHGHHKQASVYSFFKEEIIYECDKGYVLVGQATLSCSNSRWSAPAPRCKALCLKPELVNGRLSVDKNQYVEPENVTIQCDSGYGIVGPKSITCSENRTWYPEVPRCEWETPEGCEQVLAGKRLMQCLPNSEDVKMALEVYKLSLEIEQLELQRDRARQSTLDKEL

>ZP3r_pt1_Hoolock_leuconedys
atgcacgcccagagagctccacttgcactccttgagggctccaccctcgacagaaaaggagaaagggcagcttcactcgtttctaggctgtggaaagtctccaattcaactctgtttcaactgatgctgttttgttggctaccgttcttggtaagtagtgactgtggtcctccacccaagttactatttgcttctccaattaatccgttgtatgatactgaattcaaaactggaactactctgaagtacacctgccaccctgggtatggtaaaatcaattcaagtcgactgatttgtgatgccaaaggcttgtggaactatagtatcttttgtgcaaagaaacgatgcagaaatccataattaatcaatgggacagtggaagttaaaaaagatcttctccttggttcaaccatagaattcagctgctcagagggatttttcttaattggctcaaccaccagtcattgtcagatccaaggtaaatgagttgactggagtgattctcttccagaatgtgtaactcagttgccaagtgcgagccccctccagacatcaggaatttccagtggtggagatcaagaattctacacgtatgcctcctctgtcacctacagctgcaacccctatttctcactcataggcaacgcctccatctcctgcactgtggagaataaaacaataggtgtctggagcccaaaccctcctatctgtgaaaaaattgtctgtcgtcgaccacagattccaaaggcaatctttatttctggatttggacccctctatacttaaaaagactctattttggttaactgtgaggaaggttatatcctttgtggcagcagtttaatctattgtgaagcgaataatgagtggtatctttctcttccctcttgcatatccatt
>ZP3r_pt1_Hoolock_leuconedys
MHAQRAPLALLEGSTLDRKGERAASLVSRLWKVSNSTLFQLMLFCWLPFLVSSDCGPPPKLLFASPINPLYDTEFKTGTTLKYTCHPGYGKINSSRLICDAKGLWNYSIFCAKKRCRNP-LINGTVEVKKDLLLGSTIEFSCSEGFFLIGSTTSHCQIQGK-VDWSDSLPECVTQLPSASPLQTSGISSGGDQEFYTYASSVTYSCNPYFSLIGNASISCTVENKTIGVWSPNPPICEKIVCRRPQIPKAIFISGFGPLYT-KDSILVNCEEGYILCGSSLIYCEANNEWYLSLPSCISI
>ZP3r_pt2_Hoolock_leuconedys
gtatgttgcccaacaccagatctggagaatatcagaatcataaatgaaaggaggtatttcactggtagatgtgtctatgcctatggagactacatttcatatatgtgtgatgaaggctattaccctgtttctgttgatggggagagttcatgccacacagatggcacatggaagcctaaaatgccagcatgtgagccagtttgcagttaccctcccagtattgcccatggacactacaaggaagttattttaatgactccttatcctgaggctacatatgaatgtgatgaaggatatgttttggctggatgtgctacaatctattgcaagtcttttcactggcaacatgcacctcctcaatgtaaagctctgtgtctgaaaccagaaatagtgaatggaaggctgtctgtggataaggatcagtatgttgagcctgaaaatgttaccattgaatgtgattctggctatggggtggttggtctcaaaagtatcacttgctcagagaagagaacctggtacccagaagtgcccaggtgtgagtgggaggcacctgaaggttgtgagcaagtgctcacaggcagaaaactcatgcagtgtctcccaagcccagaggatgtgaaagtggccctggaggtgtataagctgtctctggagattaaaaaacttgaaaaagagagagagaaactgatgaacacccatcagaaattttctgaaaaagaggaaataaaggacttatttttcccttcaaatcaacatacagaatcttcattcatcaaccctactcttcct
>ZP3r_pt2_Hoolock_leuconedys
VCCPTPDLENIRIINERRYFTGRCVYAYGDYISYMCDEGYYPVSVDGESSCHTDGTWKPKMPACEPVCSYPPSIAHGHYKEVILMTPYPEATYECDEGYVLAGCATIYCKSFHWQHAPPQCKALCLKPEIVNGRLSVDKDQYVEPENVTIECDSGYGVVGLKSITCSEKRTWYPEVPRCEWEAPEGCEQVLTGRKLMQCLPSPEDVKVALEVYKLSLEIKKLEKEREKLMNTHQKFSEKEEIKDLFFPSNQHTESSFINPTLP
>C4BPA_Hoolock_leuconedys
gtgcaccccgcaaaaactccatctggggctcttcatagaaaagggaaaatggcagcctggcccttctccaggctgtggaaagtctctgatccaattctcttccaaatgaccttggtcgctgctctgttgcctgctgttcttggcaattgtggtcctccacccactttatcgtttgctgccccggtggatattacgttgactgagacacgcttcgaaactggaactactctgaaatacacctgccgccctggctatgtcagatcccattcaactcagacgcttacttgtaattctgatggcaaatggatgtataataccttctgtatccacaaacgatgcagacacccaggagagttacctaacgggcaagtggagattaagacagatttatcctttggatcacaaatagaattcagctgttcagaaggatttttcttaattggctcaaccactagtcattgtgaagtccaagatagaggagttggctggagtcatcctctcccacaatgtgaaattgtgaagtgtgagccccctccagacatcaggaatggaaggcacagcggtgaagaaaatttctacgcatacggtttttctgtcacctacagctgtgacccccgcttctcactcttgggccatgcctccatttcctgcgctgtggagaatgaaacaataggtgtttggagaccaagccctcctacctgtgaaaaaatcacctgccacaagccagatgtttcacatggaaaaattgtctctggatttggacccatctataattacaaagacagtattgtgtttaactgccaaataggttttgttctcagaggcagcagtgtaattcattgtgatgctgatagcaaatggaatccttctcctcctgcttgtgagcccaatagttgtactaatttaacagacattccacatgcttcctgggaaacatatcctaggccgacaaaagaggatgtgtatgttgttgggactgtgttaaggtaccgctgtcatcctggctacaaacccactacagatgcacctacgactgtgatttgtcagaaaaatttgagatggaccccataccaaggatgtgaggcattatgttgccctgaaccaaagctaaataatggtgaaatcactcaacacaggaaaagtcgtactgccaatcactgtgtttatttctatggagatgagatttcattttcatgtcatgagatccgtaggttttcagctatatgccaagcagatggcacatggagtcccagaacaccatcatgtggagacaattgcaattttcctcctaaaattgcccatggccattataaaccatctagttcatacagccttttcaaagaagagattacatatgaatgtgataaaggctacattctggttggacaggcgaaactctcctgcagtcattcacgctggtcagctccagcccctcaatgtaaagctctgtgtctgaaaccagaattagtgaatggaaggttgtctgtggataagaatcagtatgttgagtctgaaaatgtcaccatccaatgtgattctggctatggtgtggttggtccccaaagtatcacttgctctgagaacagaacctggtacccagaggtgcccaggtgtgagtgggagacccctgaaggctgtgaacaagtgctcacaggcaaaagactcatgcagtgtctcccaaacccagaggatgtgaaaatggccctggaggtatataagctatctctggaaattgaacagctggaactacagagagacagggcaagacaatccactttggatgaagaacta
>C4BPA_Hoolock_leuconedys
VHPAKTPSGALHRKGKMAAWPFSRLWKVSDPILFQMTLVAALLPAVLGNCGPPPTLSFAAPVDITLTETRFETGTTLKYTCRPGYVRSHSTQTLTCNSDGKWMYNTFCIHKRCRHPGELPNGQVEIKTDLSFGSQIEFSCSEGFFLIGSTTSHCEVQDRGVGWSHPLPQCEIVKCEPPPDIRNGRHSGEENFYAYGFSVTYSCDPRFSLLGHASISCAVENETIGVWRPSPPTCEKITCHKPDVSHGKIVSGFGPIYNYKDSIVFNCQIGFVLRGSSVIHCDADSKWNPSPPACEPNSCTNLTDIPHASWETYPRPTKEDVYVVGTVLRYRCHPGYKPTTDAPTTVICQKNLRWTPYQGCEALCCPEPKLNNGEITQHRKSRTANHCVYFYGDEISFSCHEIRRFSAICQADGTWSPRTPSCGDNCNFPPKIAHGHYKPSSSYSLFKEEITYECDKGYILVGQAKLSCSHSRWSAPAPQCKALCLKPELVNGRLSVDKNQYVESENVTIQCDSGYGVVGPQSITCSENRTWYPEVPRCEWETPEGCEQVLTGKRLMQCLPNPEDVKMALEVYKLSLEIEQLELQRDRARQSTLDEEL

>C4BPA_Hylobates_pileatus
gtgcaccccgcaaaaactccatctggggctcttcatagaaaagggaaaatggcagcctggcccttctccaggctgtggaaagtctctgatccaattctcttccaaatgaccttggtcgctgctctgttgcctgctgttcttggcaattgtggtcctccacccactttatcgtttgctgccccggtggatattacgttgactgagacacgcttcgaaactggaactactctgaaatacacctgccgccctggctatgtcagatcccattcaactcagacgcttacctgtaattctgatggcaaatggatgtataataccttctgtatccacaaacgatgcagacacccaggagagttacctaatgggcaagtggagattaagacagatttatcttttggatcacaaatagaattcagctgttcagaaggatttttcttaattggctcaaccactagtcattgtgaagtccaagatagaggagttggctggagtcaccctctcccacaatgtgaaattgtcaagtgtgagccccctccagacatcaggaatggaaggcacagtggtgaagaaaatttctatgcatacggcttttctgtcacctacagctgtgacccccgcttctcactcttgggccatgcctccatttcctgcgctgtggagaatgaaacaataggtgtttggagaccaagccctcctacctgtgaaaaaatcacctgtcacaagccagatgtttcacatggagaaattgtctctggatttggacccatctataattacaaagacagtattgtgtttaactgccaaaaaggttttgttctcagaggcagcagtgtaattcattgtgatgccgatagcaaatggaatccttctcctcctgcttgtgagcccaatagttgtactaatttaacagacattccacatgcttcctgggaaacatatcctaggccgacaaaagaggatgtgtatgttgttgggactgtgttaaggtaccgctgtcatcctggctacaaacccagtacagatgcacctacgactgtgatttgtcagaaaaatttgagatggaccccataccaaggatgtgaggcattatgttgccctgaaccaaagctaaataatggtgaaatcactcaacacaggaaaagtcgtactgccaatcactgtgtttatttctatggagatgagatttcattttcatgtcatgagatccgtaggttttcagctatatgccaagcagatggcacatggagtcccagaacaccatcatgtggagacaattgcaattttcctcctaaaattgcccatgggcattataaacaatctagttcatacagccttttcaaagaagaggagattacatatgaatgtgataaaggctacattctggtcggacaggcgaaactctcctgcaggtattcacgctggtcagctccagcccctcaatgtaaagctctgtgtctgaaaccagaattagtgaatggaaggttgtctgtggataagaatcagtatgttgagtctgaaaatgtcaccatccaatgtgattctggctatggtgtggttggtccccaaagtatcacttgctctgagaacagaacctggtacccagaggtgcccaggtgtgagtgggagacccctgaaggctgtgaacaagtgctcacaggcaaaagactcatgcagtgtctcccaaacccagaggatgtgaaaatggccctggaggtatataagctatctctggaaattgaacaactggaactacagagagacagggcaagacaatccactttggatgaagaacta
>C4BPA_Hylobates_pileatus
VHPAKTPSGALHRKGKMAAWPFSRLWKVSDPILFQMTLVAALLPAVLGNCGPPPTLSFAAPVDITLTETRFETGTTLKYTCRPGYVRSHSTQTLTCNSDGKWMYNTFCIHKRCRHPGELPNGQVEIKTDLSFGSQIEFSCSEGFFLIGSTTSHCEVQDRGVGWSHPLPQCEIVKCEPPPDIRNGRHSGEENFYAYGFSVTYSCDPRFSLLGHASISCAVENETIGVWRPSPPTCEKITCHKPDVSHGEIVSGFGPIYNYKDSIVFNCQKGFVLRGSSVIHCDADSKWNPSPPACEPNSCTNLTDIPHASWETYPRPTKEDVYVVGTVLRYRCHPGYKPSTDAPTTVICQKNLRWTPYQGCEALCCPEPKLNNGEITQHRKSRTANHCVYFYGDEISFSCHEIRRFSAICQADGTWSPRTPSCGDNCNFPPKIAHGHYKQSSSYSLFKEEEITYECDKGYILVGQAKLSCRYSRWSAPAPQCKALCLKPELVNGRLSVDKNQYVESENVTIQCDSGYGVVGPQSITCSENRTWYPEVPRCEWETPEGCEQVLTGKRLMQCLPNPEDVKMALEVYKLSLEIEQLELQRDRARQSTLDEEL
>ZP3r_Hylobates_pileatus
MHAQRAPLALLEGSTLDRKGEAASLVSRLWKVSNSTLFQMMLVTVLLATVLGDCGPPPKLPFASPINPLYDTEFKTGTTLKYTCHPGYGKINSS-LICDAKGLWNYSIFCAKKRCRNP-LINGIVEVKDLLLGSTIEFSCSEGFFLIGSTTSHCQIQGK-VDWSDSLPECVIAKCEPPPDIRNGKHNGGDQEFYTYTSSVTYSCNPYFSLIGNASISCTVENKTIGVWSPNPPICEKIVCRRPQIPKAIFISGFGPLYT-KDSILVNCEEGYILCGSSLIYCEANNEWYLSLPSCISMNGCTDLPDISYASWERNDYNLSDHEIFEIGTELKYLCKPGYRPALDEPLTVTCQENLTWTSSNECERVCCPTPDLENIRIINERRYFTGRCVYAYGDYISYMCDEGYYPVSVDGESSCHTDGTWKPKMPACEPVCSYPPSIAHGHYKEVILMTPYPEATYECDEGYVLAGCATIYCKSFHWQHAPPQCKALCLKPEIVNGRLSVDKDQYVEPENVTIECDSGYGVVGLKSITCSEKRTWYPEVPRCEWEAPEGCEQVLTGRKLMQCLPSPEDVKVALEVYKPSLEIKKLEKERDKLMNIHQKFSEKEEMKDLIFPSNQHTESSFINPTLP
>ZP3r_Hylobates_pileatus
atgcacgcccagagagctccacttgcactccttgagggctccaccctcgacagaaaaggagaagcagcttcactcgtttctaggctgtggaaagtctccaattcaactctgtttcaaatgatgctggtcactgttttgttggctaccgttcttggtgactgtggtcctccacccaagttaccatttgcttctccaataaatccgttgtatgatactgaattcaaaactggaactactctgaagtacacctgccaccctgggtatggtaaaatcaattcaagttgactgatttgtgatgccaaaggcttgtggaactatagtatcttttgtgcaaagaaacgatgcagaaatccataattaatcaatgggatagtggaagttaaagatcttctccttggttcaaccatagaattcagctgctcagagggatttttcttaattggctcaaccaccagtcattgtcagatccaaggtaaatgagttgactggagtgattctcttccagaatgtgtaattgccaagtgcgagccccctccagacatcaggaatgggaagcacaatggtggagatcaagaattctacacatatacctcctctgtcacctacagctgcaacccctacttctcactcataggcaacgcctccatctcctgcaccgtggagaataaaacaataggtgtctggagcccaaaccctcctatctgtgaaaaaattgtctgtcgtcgaccacagattccaaaggcaatctttatttctggatttggacccctctatacttaaaaagactctattttggttaactgtgaggaaggttatatcctctgtggcagcagtttaatctattgtgaagcgaataatgagtggtatctttctcttccctcttgcatatccatgaatggttgcaccgacctaccggacatttcctatgcttcctgggagagaaatgactacaacctaagtgatcacgaaatatttgaaattggaactgagttgaaatatctatgcaaacctggctatagacctgctttagatgagcctctgactgtgacttgtcaggaaaacttgacatggacatcttccaacgagtgtgagagggtatgttgcccaacaccagatctggagaatatcagaatcataaatgaaaggaggtatttcactggtagatgtgtctatgcctatggagactatatttcatatatgtgtgatgaaggctattaccctgtttctgttgatggggagagttcatgccacacagatggcacatggaagcctaaaatgccagcatgtgagccagtttgcagttaccctcccagtattgcccatggacactacaaggaagttattttaatgactccttatcctgaggctacatatgaatgtgatgaaggatatgttttggctggatgtgctacaatctattgcaagtcttttcactggcaacatgcacctcctcaatgtaaagctctgtgtctgaaaccagaaatagtgaatggaaggctgtctgtggataaggatcagtatgttgagcctgaaaatgttaccattgaatgtgattctggctatggggtggttggtctcaaaagtatcacttgctcagagaagagaacctggtacccagaagtgcccaggtgtgagtgggaggcacctgaaggttgtgagcaagtgctcacaggcagaaaactcatgcagtgtctcccaagcccagaggatgtgaaagtggccctggaggtgtataagccgtctctggagattaaaaaacttgaaaaagagagagataaactgatgaacatccatcagaaattttctgaaaaagaggaaatgaaggacttaattttcccttcaaatcaacatacagaatcttcattcatcaaccctactcttcct

>ZP3r_Lophocebus aterrimus
atgcactcccagaaagctccacttgcactccttgagggctccaccttcgacagaaaaggagaaatggcagctttgctcttctctaggctgtggaaagtctccaattcaactctgttccaaatgatgctggtcactgttttgttggctaccgttcttggtgactgtggtcctccacccaagttaccatttgcttctccaataaatccgttgtatgatactgaattcaaaactggaactactctgaaatacacctgccaccctggatatggtaaaattaattcaagtcgactgatttgtgatgccaaaggctcatggaactatagtatcttttgtgcaaagaaacgatgcagaaatccagaattaatcaatgggattgtggaagttaagaaagatcttctccttggttcaaccatagaattcagctgctcagaggggtttttcttaattggctcaaccaccagtcgttgtcagatccaaggtaaaggagttgactggagtgatcctctcccagaatgtgtaattgccaagtgcgagccccctccagacatcaggaatgggaaacacagcggtggagatcgagaactctacacatatgcctcctctgtcacttacacctgcaacccctacttctcactcataggcaatgcctccatctcctgcacggtggagaataaaacaataggtgtctggagcccaaaccctcctatctgtgaaaaaattgtctgtcgtcgaccacagattccaaaggcaatctttgtttctggatttggacccctctatacttacaaagactctattgtggttaactgtgaggaaggttatagcctccgaggcagcagtttaatctattgtgaagtgaataatgagtggtatccttctgttccctcttgcgtatccatggatgcttgtaccgacctaccggacatttcctatgcttcctgggagagaaatgactacaacctaagtgatcgtgaaatatttgaaattggaactgagttgaaatatctatgcaaacctggctatagacctgttttagatgagcctctgactgtgacttgtcaggaaaatttgacatggacaacttccaacgagtgtgagagggtatgttgcccaacaccagatctagagaatatcagaatcataaatgaaaggaggtatttcactggtagatgtgtctatgcctatggagacaatatttcatatatgtgtgatgaaggctattatcctgtttctgttgatggggagagttcatgccacacagatggcacatggaagcctaaaatgccagcatgtgaaccagtttgcagttaccctcccagtattgcccatggacactacaaggaagttattttaataactccttatcctgaggctacatacgaatgtgatgaaggatatattttggctggatttgctacaatctactgcaagtcttttcactggcaacatgcacctcctcaatgtaaagctctgtgtctgaaaccagaaatagtgaatggaaggctgtctgtggataaggatcagtatgttgagcctgaaaatgtcactatcgaatgtgattctggctatggtgtgatcggtcccaaaagtatcacttgctcagagacgagaacctggtacccagaagtgcccaggtgtgactgggaggcacctgaaggttgtgagcaagtgctcacaggcagaaaactcatgcagtgtctcccaagcccagaggatgtgaaagtggccctggaggtgtataagctgtctctggagattaaacaacttgaaaaagagagagacaaattgatgaaaactcatcagaaattttctgaaaaagaggaaatgaaggacttatttttcccttcaaatcaacatacagaatcttcattcatcaattctactcttcct
>ZP3r_Lophocebus aterrimus
MHSQKAPLALLEGSTFDRKGEMAALLFSRLWKVSNSTLFQMMLVTVLLATVLGDCGPPPKLPFASPINPLYDTEFKTGTTLKYTCHPGYGKINSSRLICDAKGSWNYSIFCAKKRCRNPELINGIVEVKKDLLLGSTIEFSCSEGFFLIGSTTSRCQIQGKGVDWSDPLPECVIAKCEPPPDIRNGKHSGGDRELYTYASSVTYTCNPYFSLIGNASISCTVENKTIGVWSPNPPICEKIVCRRPQIPKAIFVSGFGPLYTYKDSIVVNCEEGYSLRGSSLIYCEVNNEWYPSVPSCVSMDACTDLPDISYASWERNDYNLSDREIFEIGTELKYLCKPGYRPVLDEPLTVTCQENLTWTTSNECERVCCPTPDLENIRIINERRYFTGRCVYAYGDNISYMCDEGYYPVSVDGESSCHTDGTWKPKMPACEPVCSYPPSIAHGHYKEVILITPYPEATYECDEGYILAGFATIYCKSFHWQHAPPQCKALCLKPEIVNGRLSVDKDQYVEPENVTIECDSGYGVIGPKSITCSETRTWYPEVPRCDWEAPEGCEQVLTGRKLMQCLPSPEDVKVALEVYKLSLEIKQLEKERDKLMKTHQKFSEKEEMKDLFFPSNQHTESSFINSTLP
>C4BPA_Lophocebus aterrimus
atgcgcccctcaagaactccatccggggctcttcatagaaaagggaaaatggcagcctggcccttctccaggctgtggaaagtctctgatccaattctcttccaaatgaccttggtcgctgctctgttgcctgctattcttggcaattgtgatcctccacccactttatcgtttgctgccccagtgaatattactacgttgactgagacacacttcgaaactggaactactctgaaatacacatgccgccctggctatgccagatcccattccgatcagatgcttacctgtaattctgatggccaatggacgtatactaccttctgtacccacagacgatgcagcaacccgggagatttacctaatgggcatgtggagattaagacagatttactttttggatcagaaatagaatttagctgttcagaaggatttgtcttaattggctcaaccactagtcattgtgaagtacaagataaaggagttggctggagtcatcctctcccacagtgtgaaattgtcaagtgtgaaccccctccagacatcaggaatggaaggcacagcggtgaagaagatttctacacatatggcttttctgtcacctacagctgtgactcccgcttctcactcttgggccatgcctccatttcctgcactgtggagaataaaacaacaggtgtttggagaccaagtcctcctacctgtgaaaaaatcacctgtcacaagccagatgtttcacatggggaaattgtctctggatttggacccatctataattacaaagacgctattgtgtttaaatgccaaaaaggttttgctctcacaggcagcagtgtaattcgttgtggtgctgatagcaaatgggatccttctcctcctgcttgtgagcccagtagttgtactaacttaccagacattccacatgcttcctgggaaacatatcctaggccgaaaaaagaggatgtgtatgttgttgggactatattaaggtaccgctgtcatcctggctacaaacccactacagatgcacctatgactttgatttgtcagaaaaatttgagatggaccccatatcaaggatgtgaggcgttatgttgccctgaaccaaagctagatagtgctcaaatcactcaacacaggaaaaatcgtcctgccaatcactgtgtttatttctatggagatgagctttcattttcgtgtcatgggatcagaagatcagctacatgccaagcagatggcacatggagtccccgaacaccatcatgtggagacaattgccattttcctcctaaaattgcccatgggcattataaacaagctagtgtatacacttttttcaaagaagagattatatatgaatgtgataaaggctacgttctggttggacaggcaacactctcctgcagtaattcacgctggtcagctccagcccctcgatgtaaagctctgtgtctgaaaccagaattagtgaatggaaggttgtctgtggataagaatcagtatgttgagcctgaaactgtcaccatccaatgtgattctggctatggtatggttggtccgaaaagcatcacttgctctgagaacagaacctggtacccagaggtgcccaggtgtgagtgggagacccctgaaggctgtgaacaagtgctcgcaggcaaaagactcatgcagtgtcttccaaacccagaggatgtgaaaatggccctggaggtgtataagctgtctctggaaattgaacaactggaactacagagagacagggcaagacaatccactttggataaagaacta
>C4BPA_Lophocebus aterrimus
MRPSRTPSGALHRKGKMAAWPFSRLWKVSDPILFQMTLVAALLPAILGNCDPPPTLSFAAPVNITTLTETHFETGTTLKYTCRPGYARSHSDQMLTCNSDGQWTYTTFCTHRRCSNPGDLPNGHVEIKTDLLFGSEIEFSCSEGFVLIGSTTSHCEVQDKGVGWSHPLPQCEIVKCEPPPDIRNGRHSGEEDFYTYGFSVTYSCDSRFSLLGHASISCTVENKTTGVWRPSPPTCEKITCHKPDVSHGEIVSGFGPIYNYKDAIVFKCQKGFALTGSSVIRCGADSKWDPSPPACEPSSCTNLPDIPHASWETYPRPKKEDVYVVGTILRYRCHPGYKPTTDAPMTLICQKNLRWTPYQGCEALCCPEPKLDSAQITQHRKNRPANHCVYFYGDELSFSCHGIRRSATCQADGTWSPRTPSCGDNCHFPPKIAHGHYKQASVYTFFKEEIIYECDKGYVLVGQATLSCSNSRWSAPAPRCKALCLKPELVNGRLSVDKNQYVEPETVTIQCDSGYGMVGPKSITCSENRTWYPEVPRCEWETPEGCEQVLAGKRLMQCLPNPEDVKMALEVYKLSLEIEQLELQRDRARQSTLDKEL

>C4BPA_Loris_tardigradus
ccaagagctccgcatgggacacttcgtaaaaaaggggaaatagcagactggtccttccctgggctgtggaaagtctctgatccaactctcttccaagtgaccttgctctctgctctggtggccactgttcttggcaattgtggtcctccacccattttacaatttgcttccccaataagacacttgaatgagacaaactttgaagatggaagtgttctgaaatacacgtgccgccctggatatagtaggcttacttcaaatcaggttcttacttgtacctctgatggccagtggcactatagtatcttctgtaccaagagacgatgcagaaacccaggagagttacctaatggggaagtggaaattaaaacagatctgtcgttgggatcacaaatagaattcagctgtatagaaggatatcttctagttggttcaactactagtcattgtgaagtccaagataaaggagttgactggagtgatcctctcccacaatgtgtaattgccaagtgtgaggcccctccagacatcagaaatgggaagcacagtggtggcgataaaggcgtgtatgagtatggctcctctgtcacctacagctgtgacccacacttctcactcataggcaaagcctccatttcctgcatggtagagaataaaaccgcaggtgtctggagccccagccctcctacctgtaaacaaatcaactgtcctcagccaaaggtactgcatggaaatattgtttctggatttggagcccgctatacttacaaaaattctgttgtgtttgagtgccagaaaggtttcattctcagaggcagcaatttaattcattgtgaagaggataacaaatggaatccttctcctcctacttgtgagctcaatagttgtactggcttaccagatattccacatgcttcctgggtgtatcctcgtccaagaaaagacgaaaggtatgctgttgggactgtgtttaaatactactgtcattctggctataaacccagtgtgaatgagcatacaactgtgacttgtcaagaaaatttgagttggaccccctacaaagggtgtaaggagttatgttgcccaataccagatctgaagactggtgaaatcattcatcatagaaaaagtcatcgcagcaatgactgtgtctatttctatggagatgaagtttcatatacatgttctttaggagacaagttttcagctatatgtcaaccagatggcacatggagtccccaaacaccagcatgtgatggcaattgcaaaatgcctccccccattgaccatggatcctataaggatataagttcattattatcctttactactgtgatccactatgaatgtgatgaaggatatgttctggatggaaaggctaagatcacctgctcacactcacgttggtcatctccagctcctcagtgtaaagctctgtgtctgaaaccagagatagaaaatggaaagctgtctgtcgatgagaatcagtatattgaacctgaaaatgtcactgttcaatgtgaccctggctatggtgtggttggcccccaaactatcacctgcacagagaacggaacctggtacccagaggtgcccaagtgtgaatgggatatgcctaatggctgtgagaaagtgtttacaggcaaaaaactcataaagtgtctcccgtccccagaggatgtgaagatggccctggaggtgtataagctgtatctggagattaaacaactggagcaaaagtgagacttgaagaggaagagcacc
>C4BPA_Loris_tardigradus
PRAPHGTLRKKGEIADWSFPGLWKVSDPTLFQVTLLSALVATVLGNCGPPPILQFASPIRHLNETNFEDGSVLKYTCRPGYSRLTSNQVLTCTSDGQWHYSIFCTKRRCRNPGELPNGEVEIKTDLSLGSQIEFSCIEGYLLVGSTTSHCEVQDKGVDWSDPLPQCVIAKCEAPPDIRNGKHSGGDKGVYEYGSSVTYSCDPHFSLIGKASISCMVENKTAGVWSPSPPTCKQINCPQPKVLHGNIVSGFGARYTYKNSVVFECQKGFILRGSNLIHCEEDNKWNPSPPTCELNSCTGLPDIPHASWVYPRPRKDERYAVGTVFKYYCHSGYKPSVNEHTTVTCQENLSWTPYKGCKELCCPIPDLKTGEIIHHRKSHRSNDCVYFYGDEVSYTCSLGDKFSAICQPDGTWSPQTPACDGNCKMPPPIDHGSYKDISSLLSFTTVIHYECDEGYVLDGKAKITCSHSRWSSPAPQCKALCLKPEIENGKLSVDENQYIEPENVTVQCDPGYGVVGPQTITCTENGTWYPEVPKCEWDMPNGCEKVFTGKKLIKCLPSPEDVKMALEVYKLYLEIKQLEQK-DLKRKST

>ZP3r_Macaca_assamensis
atgcactcccagaaagctccacttgcactccttgagggctccaccttcgatagaaaaggagaaatggcagctttgctcttctctaggctgtggaaagtctccaattcaactctgttccaaatgatgctggtcactgttttgttggctaccgttcttggtgactgtggtcttccacccaagttaccatttgcttctccaataaatccgttgtatgatactgaattcaaaactggaactactctgaaatacacctgccaccctggatatggtaaaatcaattcaagtcgactgatttgtgataccaaaggctcatggaactatagtatcttttgtgcaaagaaacgatgcagaaatccagaattaatcaatgggatagtggaagttaagaaagatcttctccttggttcaaccatagaattcagctgctcagaggggtttttcttaattggctcaaccaccagtcgttgtcagatccaaggtaaaggagttgactggagtggtcctctcccagaatgtgtaattgccaagtgcgagccccctccagacatcaggaatgggaaacacagcggtggagatcgagaattctacacatatgcctcctctgtcacttacacctgcaacccctacttctcactcataggcaatgcctccatctcctgcatggtggagaataaaacaataggtgtctggagcccaaaccctcctatctgtgaaaaaattgtctgtcgtcgaccacagattccaaaggcaatctttgtttctggatttggacccctctatacttacaaagactctattgtggttaactgtgaggaaggctatagcctccgaggcagcagtttaatctattgtgaagcgaataatgagtggtatccttctgttccctcttgcgtatccatggatgcttgcaccgacctaccggacatttcctatgcttcctgggagagaaatgactacaacctaagtgatcacgaaatatttgaaattggaactgagttgaaatatctatgcaaacctggctatagacctgttttagatgagcctctgactgtgacttgtcaggaaaatttgacatggacatcttccaacgagtgtgagagggtatgttgcccaacaccagatctggagaatatcagaatcataaatgaaaggaggtatttcactggtagatgtgtctatgcctatggagacaatatttcatatatgtgtgatgaaggctattatcctgtttctgttgatggggagagttcatgccacacagatggcacatggaagcctaaaatgccagcatgtgaaccagtttgcagttaccctcccagtattgcccatggacactacaaggaagttattttaataactccttatcctgaggctacatacgaatgtgatgaaggatatgttttggctggatttgctacaatctactgcaagtcttttcactggcaacatgcacctcctcaatgtaaagctctgtgtctgaaaccagaaatagtgaatggaaggctgtctgtggataaggatcagtatgttgagcctgaaaatgtcactatcgaatgtgattctggctatggtgtgatcggtcccaaaagtatcacttgctcagagacgagaacctggtacccagaagtgcccaggtgtgagtgggaggcacctgaaggttgtgagcaagtgctcacaggcagaaaactcatgcagtgtctcccaagcccagaggatgtgaaagtggccctggaggtgtataagctatctctggagattaaacaacttgaaaaagagagagacaaattgatgaacaccaatcagaaattttctgaaaaagaggaaatgaaggacttatttttcccttcaaatcaacatacagaatcttcattcatcaattctactcttcct
>ZP3r_Macaca_assamensis
MHSQKAPLALLEGSTFDRKGEMAALLFSRLWKVSNSTLFQMMLVTVLLATVLGDCGLPPKLPFASPINPLYDTEFKTGTTLKYTCHPGYGKINSSRLICDTKGSWNYSIFCAKKRCRNPELINGIVEVKKDLLLGSTIEFSCSEGFFLIGSTTSRCQIQGKGVDWSGPLPECVIAKCEPPPDIRNGKHSGGDREFYTYASSVTYTCNPYFSLIGNASISCMVENKTIGVWSPNPPICEKIVCRRPQIPKAIFVSGFGPLYTYKDSIVVNCEEGYSLRGSSLIYCEANNEWYPSVPSCVSMDACTDLPDISYASWERNDYNLSDHEIFEIGTELKYLCKPGYRPVLDEPLTVTCQENLTWTSSNECERVCCPTPDLENIRIINERRYFTGRCVYAYGDNISYMCDEGYYPVSVDGESSCHTDGTWKPKMPACEPVCSYPPSIAHGHYKEVILITPYPEATYECDEGYVLAGFATIYCKSFHWQHAPPQCKALCLKPEIVNGRLSVDKDQYVEPENVTIECDSGYGVIGPKSITCSETRTWYPEVPRCEWEAPEGCEQVLTGRKLMQCLPSPEDVKVALEVYKLSLEIKQLEKERDKLMNTNQKFSEKEEMKDLFFPSNQHTESSFINSTLP
>C4BPA_Macaca_assamensis
atgcgcccctcaagaactccatctggggctcttcatagaaaagggaaaatggcagcctggcccttctccaggctgtggaaagtctctgatccaattctcttccaaatgaccttggtcgctgctctgttgcctgctattcttggcaattgtgatcctccacccactttatcgtttgctgccccagtgaatattactacgttgactgagacacactttgaaactggaactactctgaaatacacatgccgccctggctatgccagatcccattccgatcagatgcttacctgtaattctgatggccaatggacgtatactaccttctgtgtccacaaacgatgcagcaacccaggagatttacctaatgggcatgtggagattaagacagatttactttttggatcagaaatagaatttagctgttcagaaggatttgtcttaattggctcaaccactagtcattgtgaagtacaagatagaggagttggctggagtcatcctctcccacagtgtgaaattgtcaagtgtgaaccccctccagacatcaggaatggaaggcacagcggtgaagaagatttctacacatatggcttttctgtcacctacagctgtgactcccgcttctcactcttgggccatgcctccatttcctgcactgtggagaataaaacaacaggtgtttggagaccaagtcctcctacctgtgaaaaaatcacctgtcacaagccagatgtttcacatggggaaattgtctctggatttggacccatctataattacaaagacgctattgtgtttaactgccaaaaaggttttgctctcacaggcagcagtgtaattcgttgtggtgctgatagcaaatgggatccttctcctcctgcttgtgagcccagtagttgtactaacttaccagacattccacatgcttcctgggaaacatatcctaggccgaaaaaagaggatgtatatgttgttgggactatattaaggtaccgctgtcatcctggctacaaacccactacagatgcacctacaactttgatttgtcagaaaaatttgagatggaccccatatcaaggatgtgaggcgttatgttgccctgaaccaaagctagatagtgctcaaatcactccacacaggaaaaatcgtcctgccaatcactgtgtttatttctatggagatgagatttcattttcgtgtcatgggatcagaagattttcagctacatgccaagcagatggcacatggagtccccgaacaccatcatgtggagacaattgcaattttcctcctaaaattgcccatgggcattataaacaagctagtgtatacagttttttcaaagaagagattatatatgaatgtgataaaggctacgttctggttggacaggcgacactctcctgcagtaattcacgctggtcagctccagcccctcgatgtaaagctctgtgtctgaaaccagaattagtgaacggaaggttgtctgtggataagaatcagtatgttgagcctgaaaatgtcaccgtccaatgtgattctggctatggtatcgttggtcccaaaagcatcacttgctctgagaacagaacctggtacccagaggtgcccaggtgtgagtgggagacccctgaaggctgtgaacaagtgctcgcaggcaaaagactcatgcagtgtcttccaaacccagaggatgtgaaaatggccctggaggtgtataagctgtctctggaaattgaacaactggaactacagagagacagggcaagacaatccacttgggataaagaacta
>C4BPA_Macaca_assamensis
MRPSRTPSGALHRKGKMAAWPFSRLWKVSDPILFQMTLVAALLPAILGNCDPPPTLSFAAPVNITTLTETHFETGTTLKYTCRPGYARSHSDQMLTCNSDGQWTYTTFCVHKRCSNPGDLPNGHVEIKTDLLFGSEIEFSCSEGFVLIGSTTSHCEVQDRGVGWSHPLPQCEIVKCEPPPDIRNGRHSGEEDFYTYGFSVTYSCDSRFSLLGHASISCTVENKTTGVWRPSPPTCEKITCHKPDVSHGEIVSGFGPIYNYKDAIVFNCQKGFALTGSSVIRCGADSKWDPSPPACEPSSCTNLPDIPHASWETYPRPKKEDVYVVGTILRYRCHPGYKPTTDAPTTLICQKNLRWTPYQGCEALCCPEPKLDSAQITPHRKNRPANHCVYFYGDEISFSCHGIRRFSATCQADGTWSPRTPSCGDNCNFPPKIAHGHYKQASVYSFFKEEIIYECDKGYVLVGQATLSCSNSRWSAPAPRCKALCLKPELVNGRLSVDKNQYVEPENVTVQCDSGYGIVGPKSITCSENRTWYPEVPRCEWETPEGCEQVLAGKRLMQCLPNPEDVKMALEVYKLSLEIEQLELQRDRARQSTWDKEL

>ZP3r_Macaca_silenus
atgcactcccagaaagctccacttgcactccttgagggctccaccttcgatagaaaaggagaaatggcagctttgctcttctctaggctgtggaaagtctccaattcaactctgttccaaatgatgctggtcactgttttgttggctaccgttcttggtgactgtggtcctccacccaagttaccatttgcttctccaataaatccgttgtatgatactgaattcaaaactggaactactctgaaatacacctgccaccctggatatggtaaaatcaattcaagtcgactgatttgtgataccaaaggctcatggaactatagtatcttttgtgcaaagaaacgatgcagaaatccagaattaatcaatgggatagtggaagttaagaaagatcttctccttggttcaaccatagaattcagctgctcagaggggtttttcttaattggctcaaccaccagtcgttgtcagatccaaggtaaaggagttgactggagtgatcctctcccagaatgtgtaattgccaagtgcgagccccctccagacatcaggaatgggaaacacagcggtggagatcgagaattctacacatatgcctcctctgtcacttacacctgcaacccctacttctcactcataggcaatgcctccatctcctgcatggtggagaataaaacaataggtgtctggagcccaaaccctcctatctgtgaaaaaattgtctgtcgtcgaccacagattccaaaggcaatctttgtttctggatttggacccctctatacttacaaagactctattgtggttaactgtgaggaaggctatagcctccgaggcagcagtttaatctattgtgaagcgaataatgagtggtatccttctgttccctcttgcgtatccatggatgcttgtaccgacctaccggacatttcctatgcttcctgggagagaaatgactacaacctaagtgatcacgaaatatttgaaattggaactgagttgaaatatctatgcaaacctggctatagacctgttttagatgagcctctgactgtgacttgtcaggaaaatttgacatggacatcttccaacgagtgtgagagggtatgttgcccaacaccagatctggagaatatcagaatcataaatgaaaggaggtatttcactggtagatgtgtctatgcctatggagacaatatttcatatatgtgtgatgaaggctattatcctgtttctgttgatggggagagttcatgccacacagatggcacatggaagcctaaaatgccagcatgtgaaccagtttgcagttaccctcccagtattgcccatggacactacaaggaagttattttaataactccttatcctgaggctacatacgaatgtgatgaaggatatgttttggctggatttgctacaatctactgcaagtcttttcactggcaacatgcacctcctcaatgtaaagctctgtgtctgaaaccagaaatagtgaatggaaggctgtctgtggataaggatcagtatgttgagcctgaaaatgtcactatcgaatgtgattctggctatggtgtgatcggtcccaaaagtatcacttgctcagagacgagaacctggtacccagaagtgcccaggtgtgagtgggaggcacctgaaggttgtgagcaagtgctcacaggcagaaaactcatgcagtgtctctcaagcccagaggatgtgaaagtggccctggaggtgtataagctgtctctggagattaaacaacttgaaaaagagagagacaaattgatgaacacccatcagaaattttctgaaaaagaggaaatgaaggacttatttttcccttcaaatcaacatacagaatcttcattcatcaattctactcttcct
>ZP3r_Macaca_silenus
MHSQKAPLALLEGSTFDRKGEMAALLFSRLWKVSNSTLFQMMLVTVLLATVLGDCGPPPKLPFASPINPLYDTEFKTGTTLKYTCHPGYGKINSSRLICDTKGSWNYSIFCAKKRCRNPELINGIVEVKKDLLLGSTIEFSCSEGFFLIGSTTSRCQIQGKGVDWSDPLPECVIAKCEPPPDIRNGKHSGGDREFYTYASSVTYTCNPYFSLIGNASISCMVENKTIGVWSPNPPICEKIVCRRPQIPKAIFVSGFGPLYTYKDSIVVNCEEGYSLRGSSLIYCEANNEWYPSVPSCVSMDACTDLPDISYASWERNDYNLSDHEIFEIGTELKYLCKPGYRPVLDEPLTVTCQENLTWTSSNECERVCCPTPDLENIRIINERRYFTGRCVYAYGDNISYMCDEGYYPVSVDGESSCHTDGTWKPKMPACEPVCSYPPSIAHGHYKEVILITPYPEATYECDEGYVLAGFATIYCKSFHWQHAPPQCKALCLKPEIVNGRLSVDKDQYVEPENVTIECDSGYGVIGPKSITCSETRTWYPEVPRCEWEAPEGCEQVLTGRKLMQCLSSPEDVKVALEVYKLSLEIKQLEKERDKLMNTHQKFSEKEEMKDLFFPSNQHTESSFINSTLP
>C4BPA_Macaca_silenus
atgctcccctcaagaactccatctggggctcttcatagaaaagggaaaatggcagcctggcccttctccaggctgtggaaagtctctgatccaattctcttccaaatgaccttggtcgctgctctgttgcctgctattcttggcaattgtgatcctccacccactttatcgtttgctgccccagtgaatattactacgttgactgagacacacttcgaaactggaactactctgaaatacacatgccgccctggctatgccagatcccattccgatcagatgcttacctgtaattctgatggccaatggacgtatactaccttctgtgtccacaaacgatgcagcaacccaggagatttacctaatgggcatgtggagattaagacagatttactttttggatcagaaatagaatttagctgttcagaaggatttgtcttaattggctcaaccactagtcattgtgaagtacaagatagaggagttggctggagtcatcctctcccacagtgtgaaattgtcaagtgtgaaccccctccagacatcaggaatggaaggcacagcggtgaagaagatttatacacatatggcttttctgtcacctacagctgtgactcccgcttctcactcttgggccatgcctccatttcctgcactgtggagaataaaacaacaggtgtttggagaccaagtcctcctacctgtgaaaaaatcacctgtcacaagccagatgtttcacatggggaaattgtctctggatttggacccacctataattacaaagacgctattgtgtttaactgccaaaaaggttttgctctcacaggcagcagtgtaattcgttgtggtgctgatagcaaatgggatccttctcctcctgcttgtgagcccagtagttgtactaacttaccagacattccacatgcttcctgggaaacatatcctaggccgaaaaaagaggatgtgtatgttgttgggactatattaaggtaccgctgtcatcctggctacaaacccactacagatgcaccgacgactttgatttgtcagaaaaatttgagatggaccccatatcaaggatgtgaggcgttatgttgccctgaaccaaagctagatagtgctcaaatcactcaacacaggaaaaatcgtcctgccaatcactgtgtttatttctatggagatgagatttcattttcgtgtcatgggatcagaagattttcagctacatgccaagcagatggcacatggagtccccgaacaccatcatgtggagacaattgcaattttcctcctaaaattgcccatgggcattataaacaagctagtgtatacagttttttcaaagaagagattatatatgaatgtgataaaggctacgttctggttggacaggcgacactctcctgcagtaattcacgctggtcagctccagcccctcgatgtaaagctctgtgtctgaaaccagaattagtgaacggaaggttgtctgtggataagaatcagtatgttgagcctgaaaatgtcaccgtccaatgtgattctggctatggtatcgttggtcccaaaagcatcacttgctctgagaacagaacctggtacccagaggtgcccaggtgtgagtgggagacccctgaaggctgtgaacaagtgctcgcaggcaaaagactcatgcagtgtcttccaaacccagaggatgtgaaaatggccctggaggtgtataagctgtctctggaaattgaacaactggaactacagagagacagggcaagacaatccactttggataaagaacta
>C4BPA_Macaca_silenus
MLPSRTPSGALHRKGKMAAWPFSRLWKVSDPILFQMTLVAALLPAILGNCDPPPTLSFAAPVNITTLTETHFETGTTLKYTCRPGYARSHSDQMLTCNSDGQWTYTTFCVHKRCSNPGDLPNGHVEIKTDLLFGSEIEFSCSEGFVLIGSTTSHCEVQDRGVGWSHPLPQCEIVKCEPPPDIRNGRHSGEEDLYTYGFSVTYSCDSRFSLLGHASISCTVENKTTGVWRPSPPTCEKITCHKPDVSHGEIVSGFGPTYNYKDAIVFNCQKGFALTGSSVIRCGADSKWDPSPPACEPSSCTNLPDIPHASWETYPRPKKEDVYVVGTILRYRCHPGYKPTTDAPTTLICQKNLRWTPYQGCEALCCPEPKLDSAQITQHRKNRPANHCVYFYGDEISFSCHGIRRFSATCQADGTWSPRTPSCGDNCNFPPKIAHGHYKQASVYSFFKEEIIYECDKGYVLVGQATLSCSNSRWSAPAPRCKALCLKPELVNGRLSVDKNQYVEPENVTVQCDSGYGIVGPKSITCSENRTWYPEVPRCEWETPEGCEQVLAGKRLMQCLPNPEDVKMALEVYKLSLEIEQLELQRDRARQSTLDKEL

>ZP3r_Nomascus_siki
atgcacgcccagagagctccacttgcactccttgagggctccaccctcgacagaaaaggagaaagggcagcttcactcgtttctaggctgtggaaagtctccaattcaactctgtttcaaatgatgctggtcactgttttgttggctaccgttcttggtgactgtggtcctccacccaagttaccatttgcttcttcaataaatccgttgtatgatactgaattcaaaactggaactactctgaagtacacttgccaccctgggtatggtaaaatcaattcaagtcgactgatttgtgatgccaaaggcttgtggaactatagtatcttttgtgcaaagaaacgatgcagaaatccataattaatcaatgggatagtggaagttaaaaaagatcttctccttggttcaaccatagaattcagctgctcagagggatttttcttaattggctcaaccaccagtcattgtcagatccaaggtaaatgagttgactggagtgattctcttccagaatgtgtaattgccaagtgcgagccccctccagacatcaggaatgggaagcacagtggtggagatcaagaattctacacatatgcctcctctgtcacctacagctgcaacccctacttctcactcataggcaacgcctccatctcctgcaccgtggagaataaaacaataggtgtctggagcccaaaccctcctatctgtgaaaaaattgtctgtcgtcgatcacagattccaaaggcaatctttatttctggatttggacccctctatacttaaaaagactctattttggttaactgtgaggaaggttatatcctctgtggcagcagtttaatctattgtgaagcaaataatgagtggtatctttctcttccctcttgcatatccatgaatggttgcaccgacctaccggacatttcctatgcttcctgggagagaaatgactacaacctaagtgatcacaaaatatttgaaattggaactgagttgaaatatctatgcaaacctggctatagacctgctttagatgagcctctgtctgtgacttgtcaggaaaacttgacatggacatcttccaacgagtgtgagagggtatgttgcccaacaccagatctggagaatatcagaatcataaatgaaaggaggtatttcactggtagatgtgtctatgcctatggagactatatttcatatatgtgtgatgaaggctattaccctgtttctgttgatggggagagttcttgccacacagatggcacatggaagcctaaaatgccagcatgtgagccagtttgcagttaccctcccagtattgcccatggacactacaaggaagttattttaattactccttatcctgaggctacatatgaatgtgatgaaggatatgttttggctggatgtgctacaatctattgcaagtcttttcactggcaacatgcacctcctcagtgtaaagctctgtgtctgaaaccagaaatagtgaatggaaggctgtctgtggataaggaccagtatgttgagcctgaaaatgttaccattgaatgtgattctggctatggggtggttggtctcaaaagtatcacttgctcagagaagagaacctggtacccagaaatgcccaggtgtgagtgggaggcacctgaaggttgtgagcaagtgctcacaggcagaaaactcatgcagtgtctcccaagcccagaggatgtgaaagtggccctggaggtgtacaagctgtctctggagattaaaaaacttgaaaaagagagagacaaactgatgaacacccatcagaaattttctgaaaaagaggaaatgaaggacttatttttcccttcaaatcaacatacagaatcttcattcatcaatcctactcttcct
>ZP3r_Nomascus_siki
MHAQRAPLALLEGSTLDRKGERAASLVSRLWKVSNSTLFQMMLVTVLLATVLGDCGPPPKLPFASSINPLYDTEFKTGTTLKYTCHPGYGKINSSRLICDAKGLWNYSIFCAKKRCRNP-LINGIVEVKKDLLLGSTIEFSCSEGFFLIGSTTSHCQIQGK-VDWSDSLPECVIAKCEPPPDIRNGKHSGGDQEFYTYASSVTYSCNPYFSLIGNASISCTVENKTIGVWSPNPPICEKIVCRRSQIPKAIFISGFGPLYT-KDSILVNCEEGYILCGSSLIYCEANNEWYLSLPSCISMNGCTDLPDISYASWERNDYNLSDHKIFEIGTELKYLCKPGYRPALDEPLSVTCQENLTWTSSNECERVCCPTPDLENIRIINERRYFTGRCVYAYGDYISYMCDEGYYPVSVDGESSCHTDGTWKPKMPACEPVCSYPPSIAHGHYKEVILITPYPEATYECDEGYVLAGCATIYCKSFHWQHAPPQCKALCLKPEIVNGRLSVDKDQYVEPENVTIECDSGYGVVGLKSITCSEKRTWYPEMPRCEWEAPEGCEQVLTGRKLMQCLPSPEDVKVALEVYKLSLEIKKLEKERDKLMNTHQKFSEKEEMKDLFFPSNQHTESSFINPTLP
>C4BPA_Nomascus_siki
gtgcaccccgcaaaaactccatctggggctcttcatagaaaagggaaaatggcagcctggcccttctccaggctgtggaaagtctctgatccaattctcttccaaatgaccttggtcgctgctctgttgcctgctgttcttggcaattgtggtcctccacccactttatcatttgctgccccagtggatattacgttgactgagacacgcttcgaaactggaactactctgaaatacacctgccgccctggctatgtcagatcccattcaactcagacgcttacctgtaattctgatggcaaatggatgtataataccttctgtatccacaaacgatgcagacacccaggagagttacctaatgggcaagtggagattaagacagatttatcttttggatcacaaatagaattcagctgttcagaaggatttttcttaattggctcaaccactagtcattgtgaagtccaagatagaggagttggctggagtcatcctctcccacaatgtgaaattgtcaagtgtgagccccctccagacatcaggaatggaaggcacagcggtgaagaaaatttctacgcatacggtttttctgtcacctacagctgtgacccccgcttctcactcttgggccatgcctccatttcctgcgctgtggagaatgaaacaataggtgtttggagaccaagccctcctacctgtgaaaaaatcacctgtcacaagccagatgtttcacatggaaaaattgtctctggatttggacccatctataattacaaagacagtattgtgtttaactgccaaaaaggttttgttctcagaggcagcagtgtaattcattgtgatgctgatagcaaatggaatccttctcctcctgcttgtgagcccaatagttgtactaatttaacagacattccacatgcttcctgggaaacatatcctaggccgacaaaagaggatgtgtatgttgttgggactgtgttaaggtaccgctgtcatcctggctacaaacccactacagatgcacctacgactgtgatttgtcagaaaaatttgaggtggaccccataccaaggatgtgaggcattatgttgccctgaaccaaagctaaataatggtgaaatcactcaacacaggaaaagtcgtactgccaatcactgtgtttatttctatggagatgagatttcattttcatgtcatgagatcagtaggttttcagctatatgccaagcagatggcacatggagtcccagaacaccatcatgtggagacaattgcgattttcctcctaaaattgcccatggccattataaaccacctagtttatacagccttttcaaagaagagattacatatgaatgtgacaaaggctacattctggtcggacaggcgaaactctcctgcagttattcacgctggtcagctccagcccctcaatgtaaagctctgtgtctgaaaccagaattagtgaatggaaggttgtctgtggataagaatcagtatgttgagtctgaaaatgtcaccatccaatgtgattctggctatggtgtggttggtccccaaagtatcacttgctctgagaacagaacctggtacccagaggtgcccaggtgtgagtgggagacccctgaaggctgtgaacaagtgctcacaggcaaaagactcatgcagtgtctcccaaacccagaggatgtgaaaatggccctggaggtatataagctatctctggaaattgaacagctggaactacagagagacagggcaagacaatccactttggatgaagaacta
>C4BPA_Nomascus_siki
VHPAKTPSGALHRKGKMAAWPFSRLWKVSDPILFQMTLVAALLPAVLGNCGPPPTLSFAAPVDITLTETRFETGTTLKYTCRPGYVRSHSTQTLTCNSDGKWMYNTFCIHKRCRHPGELPNGQVEIKTDLSFGSQIEFSCSEGFFLIGSTTSHCEVQDRGVGWSHPLPQCEIVKCEPPPDIRNGRHSGEENFYAYGFSVTYSCDPRFSLLGHASISCAVENETIGVWRPSPPTCEKITCHKPDVSHGKIVSGFGPIYNYKDSIVFNCQKGFVLRGSSVIHCDADSKWNPSPPACEPNSCTNLTDIPHASWETYPRPTKEDVYVVGTVLRYRCHPGYKPTTDAPTTVICQKNLRWTPYQGCEALCCPEPKLNNGEITQHRKSRTANHCVYFYGDEISFSCHEISRFSAICQADGTWSPRTPSCGDNCDFPPKIAHGHYKPPSLYSLFKEEITYECDKGYILVGQAKLSCSYSRWSAPAPQCKALCLKPELVNGRLSVDKNQYVESENVTIQCDSGYGVVGPQSITCSENRTWYPEVPRCEWETPEGCEQVLTGKRLMQCLPNPEDVKMALEVYKLSLEIEQLELQRDRARQSTLDEEL

>ZP3r_Papio_hamadryas
atgcactcccagaaagctccacttgcactccttgagggctccaccttcgacagaaaaggagaaatggcagctttgctcttctctaggctgtggaaagtctccaattcaactctgttccaaatgatgctggtcactgttttgttggctaccgttcttggtgactgtggtcctccacccaagttaccatttgcttctccaataaatccgttgtatgatactgaattcaaaactggaactactctgaaatacacctgccaccctggatatggtaaaattaattcaagtcgactgatttgtgatgccaaaggctcatggaactatagtatcttttgtgcaaagaaacgatgcagaaatccagaattaatcaatgggatagtggaagttaagaaagatcttctccttggttcaaccatagaattcagctgctcagaggggtttttcttaattggctcaaccaccagtcattgtcagatccaaggtaaaggagttgactggagtgatcctctcccagaatgtgtaattgccaagtgcgagccccctccagacatcaggaatgggaaacacagcggtggagatcgagaattctacacatatgcctcctctgtcacttacacctgcaacccctacttctcactcataggcaatgcctccatctcctgcacggtggagaataaaacaataggtgtctggagcccaaaccctcctatctgtgaaaaaattgtctgtcgtcgaccacagattccaaaggcaatctttgtttctggatttggacccctctatacttacaaagactctattgtggttaactgtgaggaaggttatagcctccgaggcagcagtttaatctattgtgaagcgaataatgagtggtatccttctgttccctcttgcgtatccatggatgcttgtaccgacctaccggatatttcctatgcttcctgggagagaaatgactacaacctaagtgatcacgaaatatttgaaattggaactgagttgaaatatctatgcaaacctggctatagacctgttttagatgagcctctgactgtgacttgtcaggaaaatttgacatggacatcttccaacgagtgtgagagggtatgttgcccaacaccagatctagagaatatcagaatcataaatgaaaggaggtatttcactggtagatgtgtctacgcctatggagacaatatttcatatatgtgtgatgaaggctattatcctgtttctgttgatggggagagttcatgccacacagatggcacatggaagcctaaaatgccagcatgtgaaccagtttgcagttaccctcccagtattgcccatggacactacaaggaagttattttaataactccttatcctgaggctacatacgaatgtgatgaaggatatgttttggctggatttgctacaatctactgcaagtcttttcactggcaacatgcacctcctcaatgtaaagctctgtgtctgaaaccagaaatagtgaatggaaggctgtctgtggataaggatcagtatgttgagcctgaaaatgtcactatcgaatgtgattctggctatggtgtgatcggtcccaaaagtatcacttgctcagagacgagaacctggtacccagaagtgcccaggtgtgactgggaggcacctgaaggttgtgagcaagtgctcacaggtagaaaactcatgcagtgtctcccaagcccagaggatgtgaaagtggccctggaggtgtataagctgtctctggagattaaacaacttgaaaaagagagagacaaattgatgaacacccatcagaaattttctgaaaaagaggaaatgaaggacttatttttcccttcaaatcaacatacagaatcttcattcatcaattctactcttcct
>ZP3r_Papio_hamadryas
MHSQKAPLALLEGSTFDRKGEMAALLFSRLWKVSNSTLFQMMLVTVLLATVLGDCGPPPKLPFASPINPLYDTEFKTGTTLKYTCHPGYGKINSSRLICDAKGSWNYSIFCAKKRCRNPELINGIVEVKKDLLLGSTIEFSCSEGFFLIGSTTSHCQIQGKGVDWSDPLPECVIAKCEPPPDIRNGKHSGGDREFYTYASSVTYTCNPYFSLIGNASISCTVENKTIGVWSPNPPICEKIVCRRPQIPKAIFVSGFGPLYTYKDSIVVNCEEGYSLRGSSLIYCEANNEWYPSVPSCVSMDACTDLPDISYASWERNDYNLSDHEIFEIGTELKYLCKPGYRPVLDEPLTVTCQENLTWTSSNECERVCCPTPDLENIRIINERRYFTGRCVYAYGDNISYMCDEGYYPVSVDGESSCHTDGTWKPKMPACEPVCSYPPSIAHGHYKEVILITPYPEATYECDEGYVLAGFATIYCKSFHWQHAPPQCKALCLKPEIVNGRLSVDKDQYVEPENVTIECDSGYGVIGPKSITCSETRTWYPEVPRCDWEAPEGCEQVLTGRKLMQCLPSPEDVKVALEVYKLSLEIKQLEKERDKLMNTHQKFSEKEEMKDLFFPSNQHTESSFINSTLP
>C4BPA_Papio_hamadryas
atgcgcccctcaagaactccatctggggctcttcatagaaaagggaaaatggcagcctggcccttctccaggctgtggaaagtctctgatccaattctcttccaaatgaccttggttgctgctctgttgcctgctattcttggcaattgtgatcctccacccactttatcgtttgctgccccagtgaatattactacgttgactgagacacacttcgaaactggaactactctgaaatacacatgccgccctggctatgccagatcccattccgatcagatgcttacctgtaattctgatggccaatggacgtatactaccttctgtactcacagacgatgcagcaacccaggagatttacctaatgggcatgtggagattaagacagatttactttttggatcagaaatagaatttagctgttcagaaggatttgtcttaattggctcaaccactagtcattgtgaagtacaagatagaggagttggctggagtcatcctctcccacagtgtgaaattgtcaagtgtgaaccccctccagacatcaggaatggaaggcacagcggtgaagaagatttctacacatatggcttttctgtcacctacagctgtgactcccgcttctcgctcttgggccatgcctccatttcctgcactgtggagaataaaacaacaggtgtttggagaccaagtcctcctacctgtgaaaaaatcacctgtcacaagccagatgtttcacatggggaaattgtctctggatttggacccatctataattacagagacgctattgtgtttaaatgccaaaaaggttttgctctcacaggcagcagtgtaattcgttgtggtgctgatagcaaatgggatccttctcctcctgcttgtgagcccagtagttgtactaacttaccagacattccacatgcttcctgggaaacatatcctaggccgaaaaaagaggatgtgtatgttgttgggactatattaaggtaccgctgtcatcctggctacaaacccactacagatgcacctatgactttgatttgtcagaaaaatttgagatggaccccatatcaaggatgtgaggcgttatgttgccctgaaccaaagctagatagtgctcaaatcactcaacacaggaaaaatcgtcctgccaatcactgtgtttatttctatggagatgagatttcattttcgtgtcatgggatcagaagatcagctacatgccaagcagatggcacatggagtccccgaacaccatcatgtggagacaattgccattttcctcctaaaattgcccatgggcattataaacaagctagtgtatacacttttttcaaagaagagattatatatgaatgtgataaaggctacgttctggttggacaggcaacactctcctgcagtaattcacactggtcagctccagcccctcgatgtaaagctctgtgtctgaaaccagaattagtgaatggaaggttgtctgtggataagaatcagtatgttgagcctgaaactgtcaccatccaatgtgattctggctatggtatggttggtccgaaaagcatcacttgctctgagaacagaacctggtacccagaggtgcccaggtgtgagtgggagacccctgaaggctgtgaacaagtgctcgcaggcaaaagactcatgcagtgtcttccaaacccagaggatgtgaaaatggccctggaggtgtataagctgtctctggaaattgaacaactggaactacagagagacagggcaagacaatccactttggataaagaacta
>C4BPA_Papio_hamadryas
MRPSRTPSGALHRKGKMAAWPFSRLWKVSDPILFQMTLVAALLPAILGNCDPPPTLSFAAPVNITTLTETHFETGTTLKYTCRPGYARSHSDQMLTCNSDGQWTYTTFCTHRRCSNPGDLPNGHVEIKTDLLFGSEIEFSCSEGFVLIGSTTSHCEVQDRGVGWSHPLPQCEIVKCEPPPDIRNGRHSGEEDFYTYGFSVTYSCDSRFSLLGHASISCTVENKTTGVWRPSPPTCEKITCHKPDVSHGEIVSGFGPIYNYRDAIVFKCQKGFALTGSSVIRCGADSKWDPSPPACEPSSCTNLPDIPHASWETYPRPKKEDVYVVGTILRYRCHPGYKPTTDAPMTLICQKNLRWTPYQGCEALCCPEPKLDSAQITQHRKNRPANHCVYFYGDEISFSCHGIRRSATCQADGTWSPRTPSCGDNCHFPPKIAHGHYKQASVYTFFKEEIIYECDKGYVLVGQATLSCSNSHWSAPAPRCKALCLKPELVNGRLSVDKNQYVEPETVTIQCDSGYGMVGPKSITCSENRTWYPEVPRCEWETPEGCEQVLAGKRLMQCLPNPEDVKMALEVYKLSLEIEQLELQRDRARQSTLDKEL

>ZP3r_Pongo_pygmaeus
atgcactcccagagagctccacttgcactccttgagggctccaccctcgatagaaaaggagaaatggcagcttcactcgtctctaggctgtggaaagtctccaattcaactctgttccaaatgatgctggtcactgttttgttggctactgtccttggtgactgtggtcctccacccaaattaccatttgcttctccaataaatccgttgtatgatactgaattcaaaactggaactactctgaagtacacctgccaccctgggtatggtaaaatcaattcaagtcgactgatttgtgatgccaaaggctcgtggaactatagcatcttttgtgcaaagaaacaatgtagaaatccagaattaatcaatgggatagtggaagttaaaaaagatcttctccttggttcaaccatagaattcagctgctcagagggatttttcttaattggctcaaccaccagtcattgtcagatccaaggtaaaggagttgactggagtgatcctctcccagaatgtgtaattgccaagtgcgagccccctccagacatcaggaacgggaagcacagtggtggagatcaagaattctacacatatgcctcctctgtcacctacagctgcaaaccctacttctcactcataggcaacgcctccatctcctgcaccgtggagaataaaacaataggtgtctggagcccaaaccctcctatctgtgaaaaaattgtctgtcgtcgaccacagattccaaaggcaatctttgtttctggatttggacccctctatacttacaaagactctattgtggttaactgtgaggaaggttatatcctcagaggcagcaatttaatctattgtgaagcgaataatgagtggtatccttctgttccctcttgcgtatccatgaatggttgcaccgacctaccggacatttcctatgcttcctgggagagaaatgactacaacctaagtgatcgcgaaatatttgaaattggaactgagttgaaatatctatgcaaacctggctatagacctgttttagatgagcctctgactgtgacttgtcaggaaaatttgacatggacatcttccaatgagtgtgagagggtatgttgcccaacaccagatctggagaatatcagaatcataaatgaaaggaggtatttcactggtagatgtgtctatgcctatggagactatgtttcatatatgtgtgatgaaggctattaccctgtttctgttgatggggagagttcatgccacacagatggcacatggaagcctaaaatgccagcatgtgagccagtttgcagttaccctcccagtattgcccatggacactataagaaagttattttaataactccttatcctgaggctacatatgaatgtgatgaaggatatgttttggctggatttgctacaatctactgcaagtcttttcactggcaacatgcacctcctcaatgtaaagctctgtgtctgaaaccagaaatagtgaatggaaggctgtctgtggataaggatcagtatgttgagcctgaaaatgttaccattgaatgtgattctggctatggtgtggttggtctcaaaagtatcacttgctcagagaagagaacctggtacccagaagtgcccaggtgtgagtgggaggcacctgaaggttgtgagcaagtcctcacaggcagaaaactcatgcagtgtctcccaagcccagaggatgtgaaagtggccctggaggtgtataagctgtctctggagattaaacaacttgaaaaagagagagacaaattgatgaacacccatcagaaattttctgaaaaagaggaaatgaaggacttatttttcccttcaaatcaacgtacagaatcttcattcatcaaccctactcttcct
>ZP3r_Pongo_pygmaeus
MHSQRAPLALLEGSTLDRKGEMAASLVSRLWKVSNSTLFQMMLVTVLLATVLGDCGPPPKLPFASPINPLYDTEFKTGTTLKYTCHPGYGKINSSRLICDAKGSWNYSIFCAKKQCRNPELINGIVEVKKDLLLGSTIEFSCSEGFFLIGSTTSHCQIQGKGVDWSDPLPECVIAKCEPPPDIRNGKHSGGDQEFYTYASSVTYSCKPYFSLIGNASISCTVENKTIGVWSPNPPICEKIVCRRPQIPKAIFVSGFGPLYTYKDSIVVNCEEGYILRGSNLIYCEANNEWYPSVPSCVSMNGCTDLPDISYASWERNDYNLSDREIFEIGTELKYLCKPGYRPVLDEPLTVTCQENLTWTSSNECERVCCPTPDLENIRIINERRYFTGRCVYAYGDYVSYMCDEGYYPVSVDGESSCHTDGTWKPKMPACEPVCSYPPSIAHGHYKKVILITPYPEATYECDEGYVLAGFATIYCKSFHWQHAPPQCKALCLKPEIVNGRLSVDKDQYVEPENVTIECDSGYGVVGLKSITCSEKRTWYPEVPRCEWEAPEGCEQVLTGRKLMQCLPSPEDVKVALEVYKLSLEIKQLEKERDKLMNTHQKFSEKEEMKDLFFPSNQRTESSFINPTLP
>C4BPA_Pongo_pygmaeus
atgcaccccccaaaaactccatctggggctcttcatagaaaagggaaaatggcagtctggcccttctccaggctgtggaaagtctctgatccaattctcttccaaatgaccttggtcgctgctctgttgcctgctgttcttggcaattgtgatcctccacccactttatcgtttgctgccccggtggatattacgttgactgagacacgcttcaaaactggaactactctgaaatacacctgccgccctggctacatgagatcccattcaactcagacgcttacctgtaattctgatggcaaatgggtgtataataccttctgtatccacaaacgatgcagacacccaggagagttacctaatgggcaagtggagattaagacagatttatcttttggatcacaaatagaattcagctgttcagaaggatttttcttaattggctcaaacactagtcattgtgaagtccaagatagaggagttggctggagtcatcctctcccacagtgtgaaattgtcaagtgtgagcctcctccagacatcaggaatggaaggcacagcggtgaagaaaatttctacgcatatggcttttctgtcacctacagctgtgacccccacttcttactcttgggccatgcctccatttcctgcactgtggagaatgaaacaataggtgtttggagaccaagccctcctacctgtgaaaaaatcacctgtcacaagccagatgtttcacatggggaaattgtctctggatttggacccatctataattacaaagacactattttgtttaactgccaaaaaggttttgttctcagaggcagcagtgtaattcgttgtgatgctgatagcaaatggaatccttctcctcctgcttgtgagcccaatagttgtactaatttaccagacattccacatgcttcctgggaaacatatcctaggccaacaaaagaggatgtgtatgttgttgggactgtgttaaggtaccgctgtcatcctggctacaaacccactacagatgcgcctacaactgtgatttgtcagaaaaatttgagatggaccccataccaaggatgtgaggcgttatgttgccctgaaccaaagctaaataatggtaaaatcactcaacacaggaaaagtcgtcctgccaatcactgtgtttatttctatggagatgagatttcattttcatgtcatgagagcagtagattttcagctgtatgccaagcaggtggcacatggagtccccgaacaccatcctgtggagacaattgcaattttcctcctaaaattgcccatgggcattataaacaatctagttcatacagctttttcaaagaagagattacatatgaatgtgataaaggctacattctggacggacaggcgagactctcctgcagtaattcacgctggtcagctccagcccctcaatgtaaagctctgtgtctgaaaccagaattagtgaacggaaggttgtctgtggataaggatcagtatgttgagcctgaaaatgtcaccatccaatgtgattctggctatggtgtggttggtcccgaaagtatcacttgctctgagaacagaacctggtacccagaggtgcccaggtgtgagtgggagacccctgaaggttgtgaacaagtgctcacaggcaaaagactcatgcagtgtctcccaaacccagagaatgtgaaaatggccctggaggtgtataagctgtctctggaaattgaacaactggaactacagagagacagtgcaagacaatccactttggataaagaacta
>C4BPA_Pongo_pygmaeus
MHPPKTPSGALHRKGKMAVWPFSRLWKVSDPILFQMTLVAALLPAVLGNCDPPPTLSFAAPVDITLTETRFKTGTTLKYTCRPGYMRSHSTQTLTCNSDGKWVYNTFCIHKRCRHPGELPNGQVEIKTDLSFGSQIEFSCSEGFFLIGSNTSHCEVQDRGVGWSHPLPQCEIVKCEPPPDIRNGRHSGEENFYAYGFSVTYSCDPHFLLLGHASISCTVENETIGVWRPSPPTCEKITCHKPDVSHGEIVSGFGPIYNYKDTILFNCQKGFVLRGSSVIRCDADSKWNPSPPACEPNSCTNLPDIPHASWETYPRPTKEDVYVVGTVLRYRCHPGYKPTTDAPTTVICQKNLRWTPYQGCEALCCPEPKLNNGKITQHRKSRPANHCVYFYGDEISFSCHESSRFSAVCQAGGTWSPRTPSCGDNCNFPPKIAHGHYKQSSSYSFFKEEITYECDKGYILDGQARLSCSNSRWSAPAPQCKALCLKPELVNGRLSVDKDQYVEPENVTIQCDSGYGVVGPESITCSENRTWYPEVPRCEWETPEGCEQVLTGKRLMQCLPNPENVKMALEVYKLSLEIEQLELQRDSARQSTLDKEL

>ZP3r_Pygathrix_nigripes
atgcactcccagaaagctccacttgcactcctcgagggctccaccttcgatagaaaaggagaaatggcagctttgctcttctctaggctgtggaaagtctccaattcaactctgttccaaattatgctggtcactgttttgttggctaccgtttttggtgactgtggtcctccacccaagttaccatttgcttctccaataaatccgttgtatgatactgaattcaaaactggaactactctgaaatacacctgccaccctgggtatggtaaaatcaattcaagtcgactgatttgtgatgccaaaggctcatggaactatagtatcttttgtgcaaagaaacgatgcagaaatccagaattaatcaatgggatagtggaagttaagaaagatcttctccttggttcaaccatagaattcagctgctcagaggggtttttcttaattggctcaaccaccagtcgttgtcagatccaaggtaaaggagttgactggagtgatcctctcccagaatgtgtaattgccaagtgcgagccccctccagacatcaggaatgggaaacacagcggtggagatcgagaattctacccatatgcctcctctgtcacttacacctgcaaccactacttctcactcataggcaacgcctccatctcctgcacggtggagaataaaacaataggcgtctggagcccacaccctccgatctgtgaaaaaattgtctgtcattgaccacagattccaaaggcaatctttgtttctggatttggacccctctacacttacaaagactctattgtggttaactgtgaggaaggttatagcctcagaggcagcagtttaatctattgtgaagcgaataatgagtggtatccttctgttccctcttgtgtatccatggatgcttgtaccgacctaccggacatttcctatgcttcctgggagagaaatgactataacctaagtgatcacgaaatatttgaaattggaactgagttgaaatatctatgcaaacctggctatagagctgttttagatgagcctctgactgtgacttgtcaggaaaatttgacatggacatcttccaacgagtgtgagagggtatgttgcccaacaccagatctggagaatatcagaatcataaatgaaaggaggtatttcactggtagatgtgtctatgcctatggagactatatttcatatatgtgtgatgaaggctattatcctgtttctgttgatggggagagttcatgccatacagatggcacatggaagcctaaaatgccagcatgtgagccagtttgcagttaccctcccagtattgcccatggacactacaaggaagttattttaataactccttatcctgaggctgcatacgaatgtgatgaaggatatgttttggttggatttgctacaatctactgcaagtcttttcagtggcaacatgcacttcctcaatgtaaagctctgtgtctgaaaccagaaatagtgaatggaagactgtctgtggataaggatcagtacgttgagcctgaaaatgtcactatcgaatgtgattctggctatggtgtgatcggttccaaaagtatcacttgctcagagacgagaacctggtacccagaagtgcccaggtgtgagtgggaggcacctgaaggttgtgagcaagtgctcacaggcagaaaactcatgcagtgtctcccaagcccagaggatgtgaaagtggccctggaggtgtataagctgtctctggagattaaacaacttgaaaaagagagagacaaattgatgaacacccatcagaaattttctgaaaaagaggaaatgaaggacttatttttcccttcaaatcaacatacagaatcttcattcatcaactctactcttcct
>ZP3r_Pygathrix_nigripes
MHSQKAPLALLEGSTFDRKGEMAALLFSRLWKVSNSTLFQIMLVTVLLATVFGDCGPPPKLPFASPINPLYDTEFKTGTTLKYTCHPGYGKINSSRLICDAKGSWNYSIFCAKKRCRNPELINGIVEVKKDLLLGSTIEFSCSEGFFLIGSTTSRCQIQGKGVDWSDPLPECVIAKCEPPPDIRNGKHSGGDREFYPYASSVTYTCNHYFSLIGNASISCTVENKTIGVWSPHPPICEKIVCH-PQIPKAIFVSGFGPLYTYKDSIVVNCEEGYSLRGSSLIYCEANNEWYPSVPSCVSMDACTDLPDISYASWERNDYNLSDHEIFEIGTELKYLCKPGYRAVLDEPLTVTCQENLTWTSSNECERVCCPTPDLENIRIINERRYFTGRCVYAYGDYISYMCDEGYYPVSVDGESSCHTDGTWKPKMPACEPVCSYPPSIAHGHYKEVILITPYPEAAYECDEGYVLVGFATIYCKSFQWQHALPQCKALCLKPEIVNGRLSVDKDQYVEPENVTIECDSGYGVIGSKSITCSETRTWYPEVPRCEWEAPEGCEQVLTGRKLMQCLPSPEDVKVALEVYKLSLEIKQLEKERDKLMNTHQKFSEKEEMKDLFFPSNQHTESSFINSTLP
>C4BPA_Pygathrix_nigripes
atgcgcccctcaagaactccatccgaggctcttcatagaaaagggaaaatggcagcctggcccttctccaggctgtggaaagtctctgatccaattctcttccaaatgaccttggtcgctgctctgttgcctgctattctcggcaattgtggtcctccgcccactttatcgtttgctgccccagtgaatattactacgttgactgagacacacttcgaaactggaactactctgaaatacacctgccgccctggctatgccagatcccattccgatcagatgcttacctgtaattctgatggccaatggacgtatactaccttctgtgtccacaaacgatgcaggcacccaggagacttacctaatgggcaagtggagattaagacagatttactttttggatcagaaatagaatttagctgttcagaaggatttgtcttaattggctcaaccactagtcattgtgaagtacaagatagaggagttggctggagtcatcctctcccacaatgtgaaattgtcaagtgtgaaccccctccagacatcaggaatggaaggcacagcggtgaagaagatttctacacatatggcttttctgtcacctacagctgtgactcccgcttctcactcttgggtcatgcctccatttcctgcactgtggagaataaaacaataggtgtttggagaccaagtcctcctacctgtgaaaaaatcacctgtcacaagccagatgtttcacatggggaaattgtctctggatttggacccatctataattacaaagatgctattgtgtttaactgccaaagaggttttgttctcagaggcagcagtgtaattcgttgtggtgctgatagcaaatgggatccttctcctcctgcttgtgagcccaatagttgtactaacttaccagacattccacatgcttcctgggaaacatatcctaggccgaaaaaagaggatgtgtatgttgttgggactatattaaggtaccgctgtcatcctggctacaaacccactacagatgcacctacaactttgatttgtcagaaaaatttgagatggaccccataccaaggatgtgaggcattatgttgccctgaaccaaagctagatagtgctcaaatcactcaacacaggaaaaatcgtcctgccaatcactgtgcttatttctatggagatgagattttattttcgtgtaatggggtcagaagactttcagctatatgccaaccagatggcacatggagtccccgaacaccatcatgtggagacaattgcattattcctcctaaaattgcccatgggcattataaacaagctagtatatacagttttttcaaagaagagattatatatgaatgtgataaaggctacattctggtcggacaggcgacactctcctgcagtaattcaggctggtcagctccagcccctcgatgtaaagctctgtgtctgaaaccagaattagtgaatggaaggttgtctgtagataagaatcagtatgttgagcctgaaaatgtcaccatccaatgtgattctggctatggtgtggttggtcccaaaagcatcacttgctctgagaacagaacctggtacccagaggtgcccaggtgtgagtgggagacccctgaaggctgtgaacaagtgctcgcaggcaaaagactcatgcagtgttttccaaacccagaggatgtgaaaatggccctggaggtgtataagctgtctctggaaattgaacaactggaactacagagagacagggcaagacaatccactttggataaagaacta
>C4BPA_Pygathrix_nigripes
MRPSRTPSEALHRKGKMAAWPFSRLWKVSDPILFQMTLVAALLPAILGNCGPPPTLSFAAPVNITTLTETHFETGTTLKYTCRPGYARSHSDQMLTCNSDGQWTYTTFCVHKRCRHPGDLPNGQVEIKTDLLFGSEIEFSCSEGFVLIGSTTSHCEVQDRGVGWSHPLPQCEIVKCEPPPDIRNGRHSGEEDFYTYGFSVTYSCDSRFSLLGHASISCTVENKTIGVWRPSPPTCEKITCHKPDVSHGEIVSGFGPIYNYKDAIVFNCQRGFVLRGSSVIRCGADSKWDPSPPACEPNSCTNLPDIPHASWETYPRPKKEDVYVVGTILRYRCHPGYKPTTDAPTTLICQKNLRWTPYQGCEALCCPEPKLDSAQITQHRKNRPANHCAYFYGDEILFSCNGVRRLSAICQPDGTWSPRTPSCGDNCIIPPKIAHGHYKQASIYSFFKEEIIYECDKGYILVGQATLSCSNSGWSAPAPRCKALCLKPELVNGRLSVDKNQYVEPENVTIQCDSGYGVVGPKSITCSENRTWYPEVPRCEWETPEGCEQVLAGKRLMQCFPNPEDVKMALEVYKLSLEIEQLELQRDRARQSTLDKEL

>ZP3r_Rhinopithecus_strykeri
atgcactcccagaaagctccacttgcactcctcgagggctccaccttcgatagaaaaggagaaatggcagctttgctcttctctaggctgtggaaagtctccaattcaactctgttccaaatgatgctggtcactgttttgttggctaccgttcttggtgactgtggtcctccacccaagttaccatttgcttctccaataaatccgttgtatgatactgaattcaaaactggaactactctgaaatacacctgccaccctgggtatgggaaaatcaattcaagtcgactgatttgtgatgccaaaggctcatggaactatagtatcttttgtgcaaagaaacaatgcagaaatccagaattaatcaatgggatagtggaagttaagaaagatcttctccttggttcaaccatagaattcagctgctcaaaggggtttttcttaattggctcaaccaccagtcgttgtcagatccaaggtaaaggagttgactggagtgatcctctcccagaatgtgtaattgccaagtgcgagccccctccagacatcgggaatgggaaacacagcggtggagatcgagaattctacccatatgcctcctctgtcacttacacctgcaacccctacttctcactcataggcaacgcctccatctcctgcacggtggagaataaaacaataggtgtctggagcccacaccctccgatctgtgaaaaaattgtctgtcatcgaccacagattccaaaggcaatctttgtttctgaatttggacccctctacacttacaaagactctattgtggttaactgtgaggaaggttatagcctcagaggcagcagtttcatctattgtgaagcgaataatgagtggtatccttctgttccctcttgtgtatccatggatgcttgtaccgacctaccggacatttcctatgcttcctgggagagaaatgactataacctaagtgatcacgaaatatttgaaattggaactgagttgaaatatctatgcaaacctggctatagagctgttttagatgagcctctgactgtgacttgtcaggaaaatttgacatggacatcttccaacgagtgtgagagggtatgttgcccaacaccagatctggagaatatcagaatcataaatgaaaggaggtatttcactggtaaatgtgtctatgcctatggagactatatttcatatatgtgtgatgaaggctattatcctgtttctgttgatggggagagttcatgccatacagatggcacatggaagcctaaaatgccagcatgtgagccagtttgcagttaccctcccggtattgcccatggacactacaaggaagttattttaataactcattatcctgaggctacatacgaatgtgatgaaggatatgttttggctggatttgctacaatctactgcaagtcttttcagtggcaacatgcacttcctcaatgtaaagctctgtgtctgaaaccagaaatagtgaatggaagactgtctgtggataaggatcagtacgttgagcctgaaaatgtcactatcgaatgtgattctggctatggtgtgatcggttccaaaagtatcacttgctcagagacgagaacctggtacccagaagtgcccaggtgtgagtgggaggcacctgaaggttgtgagcaagtgctcacaggcagaaaactcatgcagtgtctcccaagcccagaggatgtgaaagtggccctggaggtgtataagctgtctctggagattaaacaacttgaaaaagagagagacaaattgatgaacacccatcagaaattttctgaaaaagaggaaatgaaggacttatttttcccttcaaatcaacatacagaatcttcattcatcaactctactcttcct
>ZP3r_Rhinopithecus_strykeri
MHSQKAPLALLEGSTFDRKGEMAALLFSRLWKVSNSTLFQMMLVTVLLATVLGDCGPPPKLPFASPINPLYDTEFKTGTTLKYTCHPGYGKINSSRLICDAKGSWNYSIFCAKKQCRNPELINGIVEVKKDLLLGSTIEFSCSKGFFLIGSTTSRCQIQGKGVDWSDPLPECVIAKCEPPPDIGNGKHSGGDREFYPYASSVTYTCNPYFSLIGNASISCTVENKTIGVWSPHPPICEKIVCHRPQIPKAIFVSEFGPLYTYKDSIVVNCEEGYSLRGSSFIYCEANNEWYPSVPSCVSMDACTDLPDISYASWERNDYNLSDHEIFEIGTELKYLCKPGYRAVLDEPLTVTCQENLTWTSSNECERVCCPTPDLENIRIINERRYFTGKCVYAYGDYISYMCDEGYYPVSVDGESSCHTDGTWKPKMPACEPVCSYPPGIAHGHYKEVILITHYPEATYECDEGYVLAGFATIYCKSFQWQHALPQCKALCLKPEIVNGRLSVDKDQYVEPENVTIECDSGYGVIGSKSITCSETRTWYPEVPRCEWEAPEGCEQVLTGRKLMQCLPSPEDVKVALEVYKLSLEIKQLEKERDKLMNTHQKFSEKEEMKDLFFPSNQHTESSFINSTLP
>C4BPA_Rhinopithecus_strykeri
cccctcaagaactccatccgggctcttcatagaaaagggaaaatggcagcctggcccttctccaggctgtggaaagtctctgatccaattctcttccaaatgaccttggtcgctgctctgttgcctgctattctcggcaattgtggtcctccacccactttatcgtttgctgccccagtgaatattactacgttgactgagacacacttcgaaactggaactactctgaaatacacctgccgccctggctatgccagatcccattccgatcagatgcttacctgtaattctgatggccaatggacatatactaccttctgtgtccacaaacgatgcaggcacccaggagacttacctaatgggcaagtggagattaagacagatttactttttggatcagaaatagaatttagctgttcagaaggatttgtcttaattggctcaaccactagtcattgtgaagtacaagatagaggagttggctggagtcatcctctcccacaatgtgaaattgtcaagtgtgaaccccctccagacatcaggaatggaaggcacagcggtgaagaagatttctacacatatggcttttctgttacctacagctgtgactcccgcttctcactcttgggtcatgcctccatttcctgcactgtggagaataaaacaacaggtgtttggagaccaagtcctcctacctgtgaaaaaatcacctgtcacaagccagacgtttcacatggggaaattgtctctggatttggacccatctataattacaaagatgctattgtgtttaactgccaaagaggttttgttctcagaggcagcagtgtaattcgttgtggtgctgatagcaaatgggatccttctcctcctgcttgtgagcccaatagttgtactaacttaccagacattccacatgcttcctgggaaacatatcctaggccgaaaaaagaggatgtgtatgttgttgggactatattaaggtaccgctgtcatcctggctacaaacccactacagatgcacctacgactttgatttgtcagaaaaatttgagatggaccccataccaaggatgtgaggcattatgttgccctgaaccaaagctagatagtgctcaaatcactcaacacaggaaaaatcgtcctgccaatcactgtgtttatttctatggagatgagattttattttcgtgtcatggggtcagaagactttcagctatatgccaaccagatggcacatggagtccccaaacaccatcatgtggagacaattgcaatattcctcctaaaattgcccatgggcattataaacaaactggtatatacagtattttcaaagaagagtttacatatgaatgtgaaaaaggctacattctggtcggacaggcgacactctcctgcagtaattcacgctggtcagctccagcccctcgatgtaaagctctgtgtctgaaaccagaattagtgaatggaaggttgtctgtagataagaatcagtatgttgagcctgaaaatgtcaccatccaatgtgattctggctatggtatggttggtcccaaaagcatcacttgctctgagaacagaacctggtacccagaggtgcccaggtgtgagtgggagacccctgaaggctgtgaacaagtgctcgcaggcaaaagactcatgcagtgttttccaaacccagaggatgtgaaaatggccctggaggtgtataagctgtctctggaaattgaacaactggaactacagagagacagggcaagacaatccactttggataaagaacta
>C4BPA_Rhinopithecus_strykeri
PLKNSIRALHRKGKMAAWPFSRLWKVSDPILFQMTLVAALLPAILGNCGPPPTLSFAAPVNITTLTETHFETGTTLKYTCRPGYARSHSDQMLTCNSDGQWTYTTFCVHKRCRHPGDLPNGQVEIKTDLLFGSEIEFSCSEGFVLIGSTTSHCEVQDRGVGWSHPLPQCEIVKCEPPPDIRNGRHSGEEDFYTYGFSVTYSCDSRFSLLGHASISCTVENKTTGVWRPSPPTCEKITCHKPDVSHGEIVSGFGPIYNYKDAIVFNCQRGFVLRGSSVIRCGADSKWDPSPPACEPNSCTNLPDIPHASWETYPRPKKEDVYVVGTILRYRCHPGYKPTTDAPTTLICQKNLRWTPYQGCEALCCPEPKLDSAQITQHRKNRPANHCVYFYGDEILFSCHGVRRLSAICQPDGTWSPQTPSCGDNCNIPPKIAHGHYKQTGIYSIFKEEFTYECEKGYILVGQATLSCSNSRWSAPAPRCKALCLKPELVNGRLSVDKNQYVEPENVTIQCDSGYGMVGPKSITCSENRTWYPEVPRCEWETPEGCEQVLAGKRLMQCFPNPEDVKMALEVYKLSLEIEQLELQRDRARQSTLDKEL

>ZP3r_Saguinus_midas_partial
gccaagtgtgagtcccctccggacatcagaaatgggaagcacagtggtggagatcaagaattctatacatatgcctcttctgtcacctatagctgcaacccccacttctcactcataggcaatgcctccatttactgtcactttcaggagaataaaacaacaggtggctggagcccaaaccttcctatctgtgaaaaaattgtctgtcgtcaaccacagattccaaaggcaatctttgtttctggatttggacccctctatacttacagagacattgtgattaactgtgaggaaggttatatcctcagaggcagcaattaaatctattgtgaagcgaataatgactggtatccttctgttccctcttgtgtatccatggatggttgcaccgacctcccggacatttcctatgcttcctgggagagaaatgactacaacctaagtgatcaagaaatatttgaaattggaactgagttgaaatatctgtgcaaacctggccctagacctgttctagatgagcctctgacagtgacttgtcaggaaaatttgacatggacattttccaacgagtgtgagagggtatgttgcccaacaccagatctggaaaacatcagaatcataaatgaaaggcagtatttcactagtaggtgtgtctatgcctatgactatattttatatatgtgtgatgaaggctattaccctatttctcttggtgggaagagttcatgccatgcagatggcacatggaagcctaaaataccagcatgtgagccagtttgcaggtatcctcccagaattgtccatggacactacaaggaagttattttaataactccttatcctgaggctacatatgaatgtgatgaaggatacgttttggctggatttgctacaatctactaaaagtattttcgctggcaacatgcacctcgtcaatgtaaagctctgtgtctgaaaccagaaatagtgaatggaaggctgtctgtggataaggagcagtatgttgagcctgaaaatgtcaccatccaatgtgattctggctatggtttggtcggtcccaaaagtatcacatgctcagaggaaggaacctggtgcccagaagtgcccagatgtgagtgggaggtatctgaaggttgtgagcaagtgctcacaggcagaaagctcatgcagtacctgccaagccccgaagatgtgaaaatggccctggaggtgtataagctgtctctagagattgaacgacgtgaaaaagagagagacaaattggtgaacacccatcagaaattttctgaaaaagaggaaacaaaggacttattttttccttaaaatcaatacacagaaacttcattcatcaactctactcttcct
>ZP3r_Saguinus_midas_partial
AKCESPPDIRNGKHSGGDQEFYTYASSVTYSCNPHFSLIGNASIYCHFQENKTTGGWSPNLPICEKIVCRQPQIPKAIFVSGFGPLYTYRDIVINCEEGYILRGSN-IYCEANNDWYPSVPSCVSMDGCTDLPDISYASWERNDYNLSDQEIFEIGTELKYLCKPGPRPVLDEPLTVTCQENLTWTFSNECERVCCPTPDLENIRIINERQYFTSRCVYAYDYILYMCDEGYYPISLGGKSSCHADGTWKPKIPACEPVCRYPPRIVHGHYKEVILITPYPEATYECDEGYVLAGFATIY-KYFRWQHAPRQCKALCLKPEIVNGRLSVDKEQYVEPENVTIQCDSGYGLVGPKSITCSEEGTWCPEVPRCEWEVSEGCEQVLTGRKLMQYLPSPEDVKMALEVYKLSLEIERREKERDKLVNTHQKFSEKEETKDLFFP-NQYTETSFINSTLP
>C4BPA_Saguinus_midas
atgcacccctcaagaactccacctgggactcttcacagaaaagggaaaatggcagcctggcccttcttcaggctttggaaagtctctgatccaattctcttccaaatgaccttggtcgctgctctgttgcctgctgttcttggcaattgtggtcctccacctactttatcatttgctgccccagtggatactacattggctacattggctgagacacagttcaaaactggaactagtctgaaatacacctgccgcccaggctacatcaggtccaattccaatcagatgcttacctgtaattctgatggccaatggacatacattactttctgtacctacaaacgatgcagaaacccaggagatttacctaatgggcaagtggagattaaaacagacttatcttttggatcacaaatagaatttagctgttcagaaggatatttcttaattggctcaaccactagtcattgtgagctccaagatagaggagttgactggagtcatcctctcccacaatgtgaaattgtcaagtgtgagccccctccagacatcaaaaatggaaagcacagctctgaagaagaattctacacatatggctcttctgtcacctacagctgtgactcccgcttctcactcttgggccaagcctccatttcctgcactgtggagaataaaacaataggtgtttggagaccaagccctcctacctgtgaaaaagtcacctgtcacaagccagatgttccacatgggaatattgtctctggatttggaaccatctataattacaaagacactattgtgtttaactgccgaaaaggttttgttctcagaggcagcagtgtaattcgttgtgaagttggtaacaaatggaatccttctcctcctgtttgtgagcccaatagttgtactaacttaccagacattccacatgctatgtgggaaggatatcctaagccaagtaaagaggatgtgcatgtcgttgggactgtgttaacataccgctgtcatcctggctacaaacctgctacagatgcgcccacgactgtgacttgtcagaaaaatttgagatggaccccattccaaggatgtgaggtgttatgctgccctgaaccaaagctaagtaatggtaaaattactacacatagaaaacgtcaaactgccaatggctgtgtctatttctatggagatgaggtttcatattcatgtgacgaggacaggttttcgaggtcctcagctacatgccaacaagacggcacatggagtccccgaacaccatcatgtgaagacaactgccattttcctcctagaattgcccatgggcattataaaaaagcttcgtcattcagtattttcaaagacgagtttacatatgaatgtgatgaaggctacattctggaaggagaggcaagactctcctgccgtgactcacagtggtcagctccagcccctcaatgtaaagctttgtgtctgaaaccagaattagtgaatggaaggttgtctgtgaataagaagcagtatgttgagcctgaaaatgtcaccatccaatgcgattctggctatggtgtggttggtccccaaattatcacttgctctgggaacagaacctggtacccagaggtgcccaagtgtgaatgggagacccctgagggctgtgaacaagtgctcgcaggcaaaaatctcatgcagtgtcttccaaacccagaggatgtgaaaatggccctggaggtatataaactgtctctggagattgaacaactggaactacagagagacagggcaagagaatccacttcgtataaagaacta
>C4BPA_Saguinus_midas
MHPSRTPPGTLHRKGKMAAWPFFRLWKVSDPILFQMTLVAALLPAVLGNCGPPPTLSFAAPVDTTLATLAETQFKTGTSLKYTCRPGYIRSNSNQMLTCNSDGQWTYITFCTYKRCRNPGDLPNGQVEIKTDLSFGSQIEFSCSEGYFLIGSTTSHCELQDRGVDWSHPLPQCEIVKCEPPPDIKNGKHSSEEEFYTYGSSVTYSCDSRFSLLGQASISCTVENKTIGVWRPSPPTCEKVTCHKPDVPHGNIVSGFGTIYNYKDTIVFNCRKGFVLRGSSVIRCEVGNKWNPSPPVCEPNSCTNLPDIPHAMWEGYPKPSKEDVHVVGTVLTYRCHPGYKPATDAPTTVTCQKNLRWTPFQGCEVLCCPEPKLSNGKITTHRKRQTANGCVYFYGDEVSYSCDEDRFSRSSATCQQDGTWSPRTPSCEDNCHFPPRIAHGHYKKASSFSIFKDEFTYECDEGYILEGEARLSCRDSQWSAPAPQCKALCLKPELVNGRLSVNKKQYVEPENVTIQCDSGYGVVGPQIITCSGNRTWYPEVPKCEWETPEGCEQVLAGKNLMQCLPNPEDVKMALEVYKLSLEIEQLELQRDRARESTSYKEL

>ZP3r_Symphalangus_syndactylus
atgcacgcccagagagctccacttgcactccttgagggctccaccctcgacagaaaaggagaaagggcagcttcactcgtttctaggctgtggaaagtctccaattcaactctgtttcaactgatgctgttttgttggctaccgttcttggtaagtagtgactgtgatcctccacccaagttactatttgcttctccaattaatccgttgtatgatactgaattcaaaactggaactactctgaagtacacctgccacccttggtatggtaaaatcaactcaagtcaactgatttgtgatgccaaaggcttgtggaactatagtatcttttgtgcaaagaaatgatgcagaaatccataattaatcaatgggatagtggaagttaaaaaagatcttctccttggttcaaccatagaattcagctgctcagagggatttttcttaattggctcaaccaccagtcattgtcagatccagggtaaaggagttgactggagtgattctcttccagaatgtgtaattgccaagtgcgagccccctccagacatcgggaatgggaagcacagtggtggagatcaagaattctacacatatgcctcctctgtcacctacagctgcaacccctacttctcactcataggcaacgcctccatctcctgcaccatggagaataaaacaataggtgtctggagcccaaaccctcctatctgtgaaaaaattgtctgtcatcgaccacagattccaaaggcaatctttatttctggatttggacccctctatacttaaaaagactctattttggttaactgtgaagaaggttatatcctctgtggcagcagtttaatctattgtgaagcgaataatgagtggtatctttctcttccctcttgcatatccatgaatggttgcaccgacctaccggacatttcctatgcttcctgggagagaaatgactacaacctaagtgatcacaaaatatttgaaattggaactgagttgaaatatctatgcaaacctggctatagacctgctttagatgagcctctgtctgtgacttgtcaggaaaacttgacatggacatcttccaacgagtgtgagaggttatgttgcccaacaccagatctggagaatatcagaatcataaatgaaaggaggtatttcactggtagatgtgtctatgcctatggagactgtatttcatatatgtgtgatgaaggctattaccctgtttctgttgatggggagagttcatgccacacagatggcacatggaagcctaaaatgccagcatgtgagccagtttgcagttaccctcccagtattgcccatggacactacaaggaagttattttaatgactcatcctgaggctacatatgaatgtgatgaaggatatgttttggctggatgtgctacaatctattgcaagtcttttcactggcaacatgcacctcctcaatgtaaagctctgtgtctgaaaccagaaatagtgaatggaaggctgtctgtggataaggatcagtatgttgagcctgaaaatgttaccattgaatgtgattctggctatggggtggttggtctcaaaagtatcacttgctcagagaagagaacccggtacccagaagtgcccaggtgtgagtgggaggcacctgaaggttgtgagcaagtgctcacaggcagaaaactcatgcagtgtctcccaagcccagaggatgtgaaagtggccctggaggtgtataagctgtctctggagattaaaaaacttgaaaaagagagagacaaactgatgaacacccatcagaaattttctgaaaaaaaggaaatgaaggacttatttttcccttcaaatcaacatacagaatcttcattcatcaaccctactcttcct
>ZP3r_Symphalangus_syndactylus
MHAQRAPLALLEGSTLDRKGERAASLVSRLWKVSNSTLFQLMLFCWLPFLVSSDCDPPPKLLFASPINPLYDTEFKTGTTLKYTCHPWYGKINSSQLICDAKGLWNYSIFCAKK-CRNP-LINGIVEVKKDLLLGSTIEFSCSEGFFLIGSTTSHCQIQGKGVDWSDSLPECVIAKCEPPPDIGNGKHSGGDQEFYTYASSVTYSCNPYFSLIGNASISCTMENKTIGVWSPNPPICEKIVCHRPQIPKAIFISGFGPLYT-KDSILVNCEEGYILCGSSLIYCEANNEWYLSLPSCISMNGCTDLPDISYASWERNDYNLSDHKIFEIGTELKYLCKPGYRPALDEPLSVTCQENLTWTSSNECERLCCPTPDLENIRIINERRYFTGRCVYAYGDCISYMCDEGYYPVSVDGESSCHTDGTWKPKMPACEPVCSYPPSIAHGHYKEVILMTHPEATYECDEGYVLAGCATIYCKSFHWQHAPPQCKALCLKPEIVNGRLSVDKDQYVEPENVTIECDSGYGVVGLKSITCSEKRTRYPEVPRCEWEAPEGCEQVLTGRKLMQCLPSPEDVKVALEVYKLSLEIKKLEKERDKLMNTHQKFSEKKEMKDLFFPSNQHTESSFINPTLP
>C4BPA_Symphalangus_syndactylus
gtgcaccccgcaaaaactccatctggggctcttcatagaaaagggaaaatggcagcctggcccttctccaggctgtggaaagtctctgatccaattctcttccaaatgaccttggtcgctgctctgttgcctgctgttcttggcaattgtggtcctccacccactttatcgtttgctgccccggtggatattacgttgactgagacacgcttcgaaactggaactactctgaaatacacctgccgccctggctatgtcagatcccattcagctcagacgcttacctgtaattctgatggcaaatggatgtataataccttctgtatccacaaacgatgcagacacccaggagagttacctaatgggcaagtggagattaagacagatttatcttttggatcacaaatagaattcagctgttcagaaggatttttcttaattggctcaaccactagtcattgtgaagtccaagatagaggagttggctggagtcatcctctcccacaatgtgaaattgtcaagtgtgagccccctccagacatcaggaatggaaggcacagcggtgaagaaaatttctatgcatacggtttttctgtcacctacagctgtgacccccgcttctcactcttgggccatgcctccatttcctgcgctgtggagaatgaaacaataggtgtttggagaccaagccctcctacctgtgaaaaaatcacctgtcacaagccagatgtttcacatggaaaaattgtctctggatttggacccatctataattacaaagacagtattgtgtttaactgccaaataggttttgttctcagaggcagcagtgtaattcattgtgatgctgatagcaaatggaatccttctcctcctgcttgtgagcccaatagttgtactaatttaacagacattccacatgcttcctgggaaacatatcctaggccgacaaaagaggatgtgtatgttgttgggactgtgttaaggtaccgctgtcatcctggctacaaacccactacagatgcacctacgactgtgatttgtcagaaaaatttgagatggaccccataccaaggatgtgaggcattatgttgccctgaaccaaagctaaataatggtgaaatcactcaacacaggaaaagtcgtactgccaatcactgtgtttatttctatggagatgagatttcattttcatgtcatgagatccgtaggttttcagctatatgccaagcagatggcacatggagtcccagaacaccatcatgtggagacaattgcaattttcctcctaaaattgcccatgggcattataaacaatctagttcatacagccttttcaaagaagaggagattacatatgaatgtgataaaggctacattctggtcggacaggcgaaactctcctgcagttattcacgctggtcagctccagcccctcaatgtaaagctctgtgtctgaaaccagaattagtgaatggaaggttgtctgtggataagaatcagtatgttgagtctgcaaatgtcaccatccaatgtgattctggctatggtgtggttggtccccaaagtatcacttgctctgagaacagaacctggtacccagaggtgcccaggtgtgagtgggagacccctgaaggctgtgaacaagtgctcgcaggcaaaagactcatgcagtgtctcccaaacccagaggatgtgaaaatggccctggaggtatataagctatctctggaaattgaacaactggaactacagagagacagggcaagacaatccactttggatgaagaacta
>C4BPA_Symphalangus_syndactylus
VHPAKTPSGALHRKGKMAAWPFSRLWKVSDPILFQMTLVAALLPAVLGNCGPPPTLSFAAPVDITLTETRFETGTTLKYTCRPGYVRSHSAQTLTCNSDGKWMYNTFCIHKRCRHPGELPNGQVEIKTDLSFGSQIEFSCSEGFFLIGSTTSHCEVQDRGVGWSHPLPQCEIVKCEPPPDIRNGRHSGEENFYAYGFSVTYSCDPRFSLLGHASISCAVENETIGVWRPSPPTCEKITCHKPDVSHGKIVSGFGPIYNYKDSIVFNCQIGFVLRGSSVIHCDADSKWNPSPPACEPNSCTNLTDIPHASWETYPRPTKEDVYVVGTVLRYRCHPGYKPTTDAPTTVICQKNLRWTPYQGCEALCCPEPKLNNGEITQHRKSRTANHCVYFYGDEISFSCHEIRRFSAICQADGTWSPRTPSCGDNCNFPPKIAHGHYKQSSSYSLFKEEEITYECDKGYILVGQAKLSCSYSRWSAPAPQCKALCLKPELVNGRLSVDKNQYVESANVTIQCDSGYGVVGPQSITCSENRTWYPEVPRCEWETPEGCEQVLAGKRLMQCLPNPEDVKMALEVYKLSLEIEQLELQRDRARQSTLDEEL

>ZP3r_Trachypithecus_phayrei_crepuscula
atgcactcccagaaagctccacttgcactcctcgagggctccaccttcgatagaaaaggagaaatggcagctttgctcttctctaggctgtggaaagtctccaattcaactctgttccaaatgatgctggtcactgttttgttggctactgttcttggtgactgtggtcctccacccaagttaccatttgcttctccaataaatccgttgtatgatactgaattcaaaactggaactactctgaaatacacctgccaccctgggtatggtaaaatcaattcaagtcgactgatttgtgatgccaaaggctcatggaactatagtatcttttgtacaaagaaacgatgcagaaatccagaattaatcaatgggatagtggaagttaagaaagatcttctccttggttcaaccatagaattcagctgctcagaggggtttttcttaattggctcaaccaccagtcgttgtcagatccaaggtaaaggagttgactggagtgatcctctcccagaatgtgtaattgccaagtgcgagccccctccagacatcaggaatgggaaacacagcggtggagatcgagaattctacccatatgcctcctctgtcacttacacctgcaacccctacttctcactcataggcaacgcctccatctcctgcacggtggagaataaaacaataggtgtctggagcccacaccctccgatctgtgaaaaaattgtctgtcatcgaccacagattccaaaggcaatctttgtttctggatttggacccctctacacttacaaagactctattgtggttaactgtgaggaaggttatagcctcagaggcagcagtttaatctattgtgaagtgaataatgagtggtatccttctgttccctcttgtgtatccatggatgcttgtaccgacctaccggacattgcctatgcttcctgggagagaaatgactataacctaagtgatcacgaaatatttgaaattggaactgagttgaaatatctatgcaaacctggctatagagctgttttagatgagcctctgactgtgacttgtcaggaaaatttgacatggacatcttccaacgagtgtgagagggtatgttgcccaacaccagatctggagaatatcagaatcataaatgaaaggaggtatttcactggtagatgtgtctatgcctatggagactatatttcatatatgtgtgatgaaggctattatcctgtttccattgatggggagagttcatgccatacagatggcacatggaagcctaaaatgccagcatgtgagccagtttgcagttaccctcccagtattgcccatggacactacaaggaagttattttaataactccttatcctgaggctacatacgaatgtgatgaaggatatgttttggctggatttgctacaatctactgcaagtcttttcagtggcaacatgcacttcctcaatgtaaagctctgtgtctgaaaccagaaatagtgaatggaagactgtctgtggataaggatcagtacgttgagcctgaaaatgtcactatcgaatgtgattctggctatggtgtgatcggttccaaaagcatcacttgctcagagatgagaacctggtacccagaagtgcccaggtgtgagtgggaggcacctgaaggttgtgagcaagtgctcacaggcagaaaactcatgcagtgtctcccaagcccagaggatgtgaaagtggccctggaggtgtataagctgtttctggagattaaacaacttgaaaaagagagagacaaattgatgaacacccatcagaaattttctgaaaaagaggaaatgaaggacttatttttcccttcaaatcaacatacagaatcttcattcatcaactctactcttcct
>ZP3r_Trachypithecus_phayrei_crepuscula
MHSQKAPLALLEGSTFDRKGEMAALLFSRLWKVSNSTLFQMMLVTVLLATVLGDCGPPPKLPFASPINPLYDTEFKTGTTLKYTCHPGYGKINSSRLICDAKGSWNYSIFCTKKRCRNPELINGIVEVKKDLLLGSTIEFSCSEGFFLIGSTTSRCQIQGKGVDWSDPLPECVIAKCEPPPDIRNGKHSGGDREFYPYASSVTYTCNPYFSLIGNASISCTVENKTIGVWSPHPPICEKIVCHRPQIPKAIFVSGFGPLYTYKDSIVVNCEEGYSLRGSSLIYCEVNNEWYPSVPSCVSMDACTDLPDIAYASWERNDYNLSDHEIFEIGTELKYLCKPGYRAVLDEPLTVTCQENLTWTSSNECERVCCPTPDLENIRIINERRYFTGRCVYAYGDYISYMCDEGYYPVSIDGESSCHTDGTWKPKMPACEPVCSYPPSIAHGHYKEVILITPYPEATYECDEGYVLAGFATIYCKSFQWQHALPQCKALCLKPEIVNGRLSVDKDQYVEPENVTIECDSGYGVIGSKSITCSEMRTWYPEVPRCEWEAPEGCEQVLTGRKLMQCLPSPEDVKVALEVYKLFLEIKQLEKERDKLMNTHQKFSEKEEMKDLFFPSNQHTESSFINSTLP
>C4BPA_Trachypithecus_phayrei_crepuscula
atgcgcccctcaagaactccatccggggctcttcatagaaaagggaaaatggcagcctggcccttctccaggctgtggaaagtctctgatccaattttcttccaaatgaccttggtcgctgctctgttgcctgctattctcggcaattgtggtcctccacccactttatcgtttgctgccccagtgaatattactacgttgactgagacacacttcgaaactggaactactctgaaatacacctgccgccctggctatgccagatcccattccgatcagatgcttacctgtaattctgatggccaatggacgtatactaccttctgtgtccacaaacgatgcaggcacccaggagacttacctaatgggcaagtggagattaagacagatttactttttggatcagaaatagaatttagctgttcagaaggatttgtcttaattggctcaaccactagtcattgtgaaatacaagacagaggagttggctggagtcatcctctcccacaatgtgaaattgtcaagtgtgaaccccctccagacatcaggaatggaaggcacagcggtgaagaagatttctacacatatggcttttctgtcacctacagctgtgactcccgcttctcactcttgggtcatgcctccatttcctgcactgtggagaataaaacaacaggtgtttggagaccaagtcctcctacctgtgaaaaaatcacctgtcacaagccagatgtttcacatggggaaattgtctctggatttggacccatctataattacaaagatgctattgtgtttaactgccaaagaggttttgttctcagaggcagcagtgtaattcgttgtggtgctgatagcaaatgggatccttctcctcctgcttgtgagcccaatagttgtactaacttaccagacattccacatgcttcctgggaaacatatcctaggccgaaaaaagaggatgtgtatggtgttgggactatattaaggtaccgctgtcatcctggctacaaacccactacagatgcacctacgactttgatttgtcagaaaaatttgagatggaccccataccaaggatgtgaggcattatgttgccctgaaccaaagctagatagtgctcaaatcactcaacacaggaaaaatcgtcctgccaatcactgtgtttatttctacggagatgagattttattttcgtgtcatggggtcagaagactttcagctatatgccaaccagatggcacatggagtccccgaacaccatcatgtggagacaattgcaatattcctcctaaaattgcccatgggcattataaacaagctagtatatacagtcttttcaaagaagagattacatatgaatgtgataaaggctacattctggtcggacaggcgacactctcctgcagtaattcacgctggtcagctccagcccctcgatgtaaagctctgtgtctgaaaccagaattagtgaacggaaggttgtctgtagataagaatcagtatgttgagcctgaaaatgtcaccatccaatgtgattctggctatggtatggttggtccccaaagcatcacttgctctgagaacagaacctggtacccagaggtgcccaggtgtgagtgggagacccctgaaggctgtgaacaagtgctcgcaggcaaaagactcatgcagtgttttccaaacccagaggatgtgaaaatggccctggaggtgtataagctgtctctggaaattgaacaactggaactacagagagacagggcaagacaatccactttggataaagaacta
>C4BPA_Trachypithecus_phayrei_crepuscula
MRPSRTPSGALHRKGKMAAWPFSRLWKVSDPIFFQMTLVAALLPAILGNCGPPPTLSFAAPVNITTLTETHFETGTTLKYTCRPGYARSHSDQMLTCNSDGQWTYTTFCVHKRCRHPGDLPNGQVEIKTDLLFGSEIEFSCSEGFVLIGSTTSHCEIQDRGVGWSHPLPQCEIVKCEPPPDIRNGRHSGEEDFYTYGFSVTYSCDSRFSLLGHASISCTVENKTTGVWRPSPPTCEKITCHKPDVSHGEIVSGFGPIYNYKDAIVFNCQRGFVLRGSSVIRCGADSKWDPSPPACEPNSCTNLPDIPHASWETYPRPKKEDVYGVGTILRYRCHPGYKPTTDAPTTLICQKNLRWTPYQGCEALCCPEPKLDSAQITQHRKNRPANHCVYFYGDEILFSCHGVRRLSAICQPDGTWSPRTPSCGDNCNIPPKIAHGHYKQASIYSLFKEEITYECDKGYILVGQATLSCSNSRWSAPAPRCKALCLKPELVNGRLSVDKNQYVEPENVTIQCDSGYGMVGPQSITCSENRTWYPEVPRCEWETPEGCEQVLAGKRLMQCFPNPEDVKMALEVYKLSLEIEQLELQRDRARQSTLDKEL
```
