## Appendix S1 for "Sexual selection and pseudogenization in primate fertilization": Primates_Hart_Pseudogenization_Alignment.geneious

```
<?xml version="1.0" encoding="UTF-8"?>
<geneious version="2024.0.7">
<versions version="2024.0.7" minimumVersion="7.1"/>
<geneiousDocument class="com.biomatters.geneious.publicapi.implementations.DefaultAlignmentDocument" version="1.3-11" revisionNumber="9" pluginDocumentRevisionNumber="7" geneiousVersion="2024.0.7" geneiousVersionMinimum="7.1" PluginDocument_FormatLastChanged="7.1" PluginDocument_FormatLastExtended="7.1" PluginDocument_OldestVersionSerializableTo="6.0" isReferenceOnly="false"><hiddenFields><nucleotidesCount type="long">0</nucleotidesCount><descendant_operation_record_documents type="list"><descendant_operation_record_documents type="int">0</descendant_operation_record_documents></descendant_operation_record_documents><proteinSequenceWithMatesCount type="int">0</proteinSequenceWithMatesCount><nucleotideSequenceWithMatesCount type="int">0</nucleotideSequenceWithMatesCount><nucleotideSequenceWithQualityCount type="int">0</nucleotideSequenceWithQualityCount><cache_urn type="urn">urn:local:.:i-ihcbl0w</cache_urn><description>Alignment of 13 sequences</description><override_cache_name>Primates_Hart_Pseudogenization_Alignment</override_cache_name><maximumSequenceLength type="int">630</maximumSequenceLength><hasAnyReadsMappedToMultipleLocations type="boolean">false</hasAnyReadsMappedToMultipleLocations><cache_plugin_document_urn></cache_plugin_document_urn><weak_referenced_documents type="list"><weak_referenced_documents type="int">0</weak_referenced_documents></weak_referenced_documents><proteinSequenceCount type="int">13</proteinSequenceCount><cache_name>Primates_Hart_Pseudogenization_Alignment (modified)</cache_name><override_modified_date type="date">1732309989911</override_modified_date><cache_created type="date">1732307020249</cache_created><nucleotideSequenceCount type="int">0</nucleotideSequenceCount><minimumSequenceLength type="int">263</minimumSequenceLength><referenced_documents type="list"><referenced_documents>urn:local:.:1i-ihcq9xy@0</referenced_documents></referenced_documents><trimmedSequencesCount type="int">0</trimmedSequencesCount></hiddenFields><fields><document_size type="bytes">22382</document_size><GC-richAminoAcidsPercent decimalPlacesDisplayed="2" type="percent">20.948032764871762</GC-richAminoAcidsPercent><field code="Charge at pH 7" type="double">-224.9395950964707</field><AcidicAminoAcidsPercent decimalPlacesDisplayed="2" type="percent">12.286826910165168</AcidicAminoAcidsPercent><PairwisePositivePercent decimalPlacesDisplayed="2" type="percent">95.9590463943021</PairwisePositivePercent><field code="Extinction Coefficient" type="double">103330.00000000001</field><number_of_sequences type="int">13</number_of_sequences><percentage_similarity decimalPlacesDisplayed="1" type="percent">94.21139128966087</percentage_similarity><meanCoverage type="double">11.833597464342313</meanCoverage><field code="Isoelectric Point" type="double">5.217013725867638</field><referenceSequenceIndex type="int">-1</referenceSequenceIndex><referenceSequenceName></referenceSequenceName><HydrophobicAminoAcidsPercent decimalPlacesDisplayed="2" type="percent">43.69544783134148</HydrophobicAminoAcidsPercent><freeEndGaps type="boolean">true</freeEndGaps><sequence_length type="int">631</sequence_length><ChargedAminoAcidsPercent decimalPlacesDisplayed="2" type="percent">23.72767557405667</ChargedAminoAcidsPercent><topology>linear</topology><percentage_identical decimalPlacesDisplayed="1" type="percent">80.98256735340729</percentage_identical><AT-richAminoAcidsPercent decimalPlacesDisplayed="2" type="percent">24.60051027259299</AT-richAminoAcidsPercent><referenceSequenceLength type="int">0</referenceSequenceLength><Polar_UnchargedAminoAcidsPercent decimalPlacesDisplayed="2" type="percent">34.067409695179265</Polar_UnchargedAminoAcidsPercent><modified_date type="date">1732307020249</modified_date><field code="Molecular Weight (kDa)" type="double">64.26737524153837</field><BasicAminoAcidsPercent decimalPlacesDisplayed="2" type="percent">11.4408486638915</BasicAminoAcidsPercent></fields><notes><note code="importedFrom" type="note"><path>/Users/joliecarlisle/Downloads</path><filename>Primates_Hart_Pseudogenization_Alignment.txt</filename></note></notes><displayableFields><value class="com.biomatters.core.documents.Field"><field><name>Molecular Weight (kDa)</name><description>Molecular Weight (kDa, single strand if DNA)</description><code>Molecular Weight (kDa)</code><neverEditable>true</neverEditable><versionIntroduced>2021.0.0</versionIntroduced><type>java.lang.Double</type><constraints /></field></value><value class="com.biomatters.core.documents.Field"><field><name>Isoelectric Point</name><description></description><code>Isoelectric Point</code><neverEditable>true</neverEditable><versionIntroduced>2021.0.0</versionIntroduced><type>java.lang.Double</type><constraints /></field></value><value class="com.biomatters.core.documents.Field"><field><name>Charge at pH 7</name><description></description><code>Charge at pH 7</code><neverEditable>true</neverEditable><versionIntroduced>2021.0.0</versionIntroduced><type>java.lang.Double</type><constraints /></field></value><value class="com.biomatters.core.documents.Field"><field><name>Extinction Coefficient</name><description>Extinction Coefficient (Gill and von Hippel. C=62.5, Y=1490, W=5500)</description><code>Extinction Coefficient</code><neverEditable>true</neverEditable><versionIntroduced>2021.0.0</versionIntroduced><type>java.lang.Double</type><constraints /></field></value><value class="com.biomatters.core.documents.Field"><field><name>% Pairwise Positive (BLSM62)</name><description>% Pairwise Positive (BLSM62)</description><code>PairwisePositivePercent</code><visible>false</visible><neverEditable>true</neverEditable><versionIntroduced>2021.0.0</versionIntroduced><type>com.biomatters.geneious.publicapi.implementations.Percentage</type><constraints /></field></value><value class="com.biomatters.core.documents.Field"><field><name>% Acidic Amino Acids</name><description>% Acidic Amino Acids</description><code>AcidicAminoAcidsPercent</code><visible>false</visible><neverEditable>true</neverEditable><versionIntroduced>2021.0.0</versionIntroduced><type>com.biomatters.geneious.publicapi.implementations.Percentage</type><constraints /></field></value><value class="com.biomatters.core.documents.Field"><field><name>% Basic Amino Acids</name><description>% Basic Amino Acids</description><code>BasicAminoAcidsPercent</code><visible>false</visible><neverEditable>true</neverEditable><versionIntroduced>2021.0.0</versionIntroduced><type>com.biomatters.geneious.publicapi.implementations.Percentage</type><constraints /></field></value><value class="com.biomatters.core.documents.Field"><field><name>% Charged Amino Acids</name><description>% Charged Amino Acids</description><code>ChargedAminoAcidsPercent</code><visible>false</visible><neverEditable>true</neverEditable><versionIntroduced>2021.0.0</versionIntroduced><type>com.biomatters.geneious.publicapi.implementations.Percentage</type><constraints /></field></value><value class="com.biomatters.core.documents.Field"><field><name>% Polar Uncharged Amino Acids</name><description>% Polar Uncharged Amino Acids</description><code>Polar_UnchargedAminoAcidsPercent</code><visible>false</visible><neverEditable>true</neverEditable><versionIntroduced>2021.0.0</versionIntroduced><type>com.biomatters.geneious.publicapi.implementations.Percentage</type><constraints /></field></value><value class="com.biomatters.core.documents.Field"><field><name>% Hydrophobic Amino Acids</name><description>% Hydrophobic Amino Acids</description><code>HydrophobicAminoAcidsPercent</code><visible>false</visible><neverEditable>true</neverEditable><versionIntroduced>2021.0.0</versionIntroduced><type>com.biomatters.geneious.publicapi.implementations.Percentage</type><constraints /></field></value><value class="com.biomatters.core.documents.Field"><field><name>% GC-rich Amino Acids</name><description>% GC-rich Amino Acids</description><code>GC-richAminoAcidsPercent</code><visible>false</visible><neverEditable>true</neverEditable><versionIntroduced>2021.0.0</versionIntroduced><type>com.biomatters.geneious.publicapi.implementations.Percentage</type><constraints /></field></value><value class="com.biomatters.core.documents.Field"><field><name>% AT-rich Amino Acids</name><description>% AT-rich Amino Acids</description><code>AT-richAminoAcidsPercent</code><visible>false</visible><neverEditable>true</neverEditable><versionIntroduced>2021.0.0</versionIntroduced><type>com.biomatters.geneious.publicapi.implementations.Percentage</type><constraints /></field></value></displayableFields><originalElement><DefaultAlignmentDocument><date>1732307020249</date><alphabet>PROTEIN</alphabet><name>Primates_Hart_Pseudogenization_Alignment</name><modified>true</modified><sequences><seq annotationsRevision="3" type="DefaultAminoAcidSequence"><created type="date">1732306990841</created><name>ZP3r_Human</name><sequenceAnnotations><annotation><description>stop</description><type>Hit</type><intervals><interval><minimumIndex>139</minimumIndex><maximumIndex>139</maximumIndex><direction>none</direction></interval></intervals><qualifiers><qualifier><name>created by</name><value>joliecarlisle</value></qualifier></qualifiers></annotation></sequenceAnnotations><charSequence>MHSQRPPLALLEGSTLDRKGEIAASLVSRLWKVSNSTLFQMMLVTVLLATILGDCGPPPELPFAFPINPLYDTEFKTGTTLKYTCHPGHGKINSSRLICDAKDSWNYSIFCAKKRCRNPELINGIVEVKKDLLLGSTI*FSCSEGFFLIGSTTSHCQIQGKGVDWSDPLPERVIAKCEPPPDIRNGKHSGGDQEFYTYASSVTYSCNPYFSLIGNVSISCTVENETIGVWSPNPPICEKIVCRRPQIPKAIFVSGFGPLYTYKDSIMVNCE-EGYILRGSSLIYCETNNEWYPSVPSCISMNGCTVLPDISYASWERNDYNLSDHEIFEIGTELKYLCKPGYRPVLDEPLTVTCQENLTWTSSNECERVCCPTPDLENIRIINERRYFTGRCVYAYGDYISYMCDEGYYPISVDGESSCHTDGTWKPKMPACEPVCSYPPSIAHGHYKEVILITPYPEATYECDEGYVLAGFATIYCKSFHWQLAPPQCKALCLKPEIVNGRLSVDKDQYVESENVTIECDSGYGVVGLKSITCSEKRTWYPEVPRCEWEAPEGCEQVLTGRKLMQCLPSPEDVKVALEVYKLSLEIKQLEKERDKLMNTHQKFSEKEEMKDLFFPSNQHTESSLIHPTLP</charSequence></seq><seq charSequenceRevision="1" annotationsRevision="4" charSequenceValidated="true" validatedCharSequenceGapCount="1" type="DefaultAminoAcidSequence"><created type="date">1732306990841</created><name>ZP3r_Bonobo</name><sequenceAnnotations><annotation><description>frameshift</description><type>Hit</type><intervals><interval><minimumIndex>313</minimumIndex><maximumIndex>313</maximumIndex><direction>none</direction></interval></intervals><qualifiers><qualifier><name>created by</name><value>joliecarlisle</value></qualifier></qualifiers></annotation></sequenceAnnotations><charSequence>MHSQRPPLALLEGSTLDRKGEIAASLVSRLWKVSNSTLFQMMLVTVLLATILGDCGPPPELPFAFPINPLYDTEFKTGTTLKYTCHPGYGKINSSRLICDAKGSWNYSIFCAKKRCRNPELINGIVEVKKDLLLGSTIEFSCSEGFFLIGSTTSHCQIQGKGVDWSDPLPECVIAKCEPPPDIRNGKHSGGDQEFYTYASSVTYSCNPYFSLIGNVSISCTVENKTIGVWSPNPPICEKIVCRRPQIPKAIFVSGFGPLYTYKDSTMVNCE-ERYILRGSSLIYCETNNEWYPSVPSCVSMNGCTDLPDISYXSWERNDYNLSDHEIFEIGTELKYLCKPGYRPVLDEPLTVTCQETLTWTSSNECERVCCPTPDLENIRIINERRYFTGRCVYAYGDYISYMCDESYYPISVDGESSCHTDGTWKPKMPACEPVCSYPPSIAHGHYKEVILITPYPEATYECDEGYVLAGFATIYCKSFHWQHAPPQCKALCLKPEIVNGRLSVDKDQYVESENVTIECDSGYGVVGLKSITCSEKRTWYPEVPRCEWEAPEGCEQVLTGRKLMQCLPSPEDVKVALEVYKLSLEIKQLAKERDKLMNTHQKFSEKEEMKDLFFPSNQHTESSFIHPTLP</charSequence></seq><seq charSequenceRevision="1" annotationsRevision="4" charSequenceValidated="true" validatedCharSequenceGapCount="1" type="DefaultAminoAcidSequence"><created type="date">1732306990841</created><name>ZP3r_Chimpanzee</name><sequenceAnnotations><annotation><description>frameshift</description><type>Hit</type><intervals><interval><minimumIndex>313</minimumIndex><maximumIndex>313</maximumIndex><direction>none</direction></interval></intervals><qualifiers><qualifier><name>created by</name><value>joliecarlisle</value></qualifier></qualifiers></annotation></sequenceAnnotations><charSequence>MHSQRPPLALLEGSTLDRKGEIAASLVSRLWKVSNSTLFQMMLVTVLLATILGDCGPPPELPFAFPINPLYDTEFKTGTTLKYTCHPGYGKINSSRLICDAKGSWNYSIFCAKKRCRNPELINGIVEVKKDLLLGSTIEFSCSEGFFLIGSTTSHCQIQGKGVDWSDPLPECVIAKCEPPPDIRNGKHSGGDQEFYTYASSVTYSCNPYFSLIGNVSISCTMENKTIGVWSPNPPICEKIVCRRPQIPKAIFVSGFGPLYTYKDSTMVNCE-ERYILRGSSLIYCETNNEWYPSVPSCVSMNGCTDLPDISYXSWERNDYNLSDHEIFEIGTELKYLCKPGYRPVLDEPLTVTCQETLTWTSSNECERVCCPTPDLENIRIINERRYFTGRCVYAYGDYISYMCDESYYPISVDGESSCHTDGTWKPKMPACEPVCSYPPSIAHGHYKEVILITPYPEATYECDEGYVLAGFATIYCKSFHWQHAPPQCKALCLKPEIVNGRLSVDKDQYVESENVTIECDSGYGVVGLKSITCSEKRTWYPEVPRCEWEAPEGCEQVLTGRKLMQCLPSPEDVKVALEVYKLSLEIKQLEKERDKLMNTHQKFSEKEEMKDLFFPSNQHTESSFIHPTLP</charSequence></seq><seq annotationsRevision="3" type="DefaultAminoAcidSequence"><created type="date">1732306990841</created><name>ZP3r_Gorilla</name><sequenceAnnotations><annotation><description>stop</description><type>Hit</type><intervals><interval><minimumIndex>115</minimumIndex><maximumIndex>115</maximumIndex><direction>none</direction></interval></intervals><qualifiers><qualifier><name>created by</name><value>joliecarlisle</value></qualifier></qualifiers></annotation></sequenceAnnotations><charSequence>MHSQRPPLALLEGSTLDRKGEIAASLVSRLWKVSNSTLFQMMLVTVLLATVLGDCGPLPKLPFASPINPLYDTEFKTGTTLKYTCHTGYGKINSSRLICDAKGSWNYSIFCAKK*CRNPELINGIVEVKKDILLGSTIEFSCSEGFFLIGSTTSHCQIQGKGVDGNDLLPECVIAKCEPPPDIRNGKHSGGDQEFYTYASSVTYSCNPYFSLIGNASISCTVENKTIGVWSPNPPICEKIVCRRPQIPKAIFVSGFGPLYTYKDSIMVNCE-EGYILRGSSLIYCEMNNEWYPSVPSCVSMNGCTDLPDISYASWERNDYNLSDHEIFEIGTELKYLCKPGYRPVLDEPLTVTCQENLTWTSSNECERVCCPTPDLENIRITNERRYFTGRCVYAYGDYISYMCDEGYYPISVDGESSCHTDGTWKPKMPACEP-CSYPPSIAHGHYKEVILITPYPEAAYECDEGYVLAGFATIYCKSFHWQHAPPQCKALCLKPEIVNGSLSVDKDQYVESENVTIECDSGYGVVGLKSITCSEKRTWYPEVPRCEWETPEGCEQVLTGRKLMQCLPSPEDVKVALEVYKLSLEIKQLEKERDKLMNTHQKFSEKEEMKDLFFPSNQHTESSLIHPTLP</charSequence></seq><seq annotationsRevision="2" type="DefaultAminoAcidSequence"><created type="date">1732306990841</created><name>ZP3r_Pongo_abelli</name><charSequence>MHSQRAPLALLEGSTLDRKGETAASLVSRLWKVSNSTLFQMMLVTVLLATVLGDCGPPPKLPFASPINPLYDTEFKTGTTLKYTCHPGYGKINSSRLICDAKGSWNYSIFCAKKQCRNPELINGIVEVKKDLLLGSTIEFSCSEGFFLIGSTTSHYQIQGKGVDWSDPLPECVIAKCEPPPDIRNGKHSGGDQEFYTYASSVTYSCNPYFSLIGNASISCTVENKTIGVWSPNPPICEKIVCRRPQIPKAIFVSGFGPLYTYKDSIVVNCE-EGYILRGSNLIYCEANNEWYPSVPSCVSMNGCTDLPDISYASWERNDYNLSDHEIFEIGTELKYLCKPGYRPVLDEPLTVTCQENLTWTSSNECERVCCPTPDLENIRIINERRYFTGRCVYAYGDYVSYMCDEGYYPVSVDGESSCHTDGTWKPKMPACEPVCSYPPSIAHGHYKKVILITPYPEATYECDEGYVLAGFATIYCKSFHWQHAPPQCKALCLKPEIVNGRLSVDKDQYVEPENVTIECDSGYGVVGLKSITCSEKRTWYPEVPRCEWEAPEGCEQVLTGRKLMQCLPSPEDVKVALEVYKLSLEIKQLEKERDKLMNTHQKFSEKEEMKDLFFPSNQHTESSFINPTLP</charSequence></seq><seq annotationsRevision="2" type="DefaultAminoAcidSequence"><created type="date">1732306990841</created><name>ZP3r_Pongo_pygmaeus</name><charSequence>MHSQRAPLALLEGSTLDRKGEMAASLVSRLWKVSNSTLFQMMLVTVLLATVLGDCGPPPKLPFASPINPLYDTEFKTGTTLKYTCHPGYGKINSSRLICDAKGSWNYSIFCAKKQCRNPELINGIVEVKKDLLLGSTIEFSCSEGFFLIGSTTSHCQIQGKGVDWSDPLPECVIAKCEPPPDIRNGKHSGGDQEFYTYASSVTYSCKPYFSLIGNASISCTVENKTIGVWSPNPPICEKIVCRRPQIPKAIFVSGFGPLYTYKDSIVVNCE-EGYILRGSNLIYCEANNEWYPSVPSCVSMNGCTDLPDISYASWERNDYNLSDREIFEIGTELKYLCKPGYRPVLDEPLTVTCQENLTWTSSNECERVCCPTPDLENIRIINERRYFTGRCVYAYGDYVSYMCDEGYYPVSVDGESSCHTDGTWKPKMPACEPVCSYPPSIAHGHYKKVILITPYPEATYECDEGYVLAGFATIYCKSFHWQHAPPQCKALCLKPEIVNGRLSVDKDQYVEPENVTIECDSGYGVVGLKSITCSEKRTWYPEVPRCEWEAPEGCEQVLTGRKLMQCLPSPEDVKVALEVYKLSLEIKQLEKERDKLMNTHQKFSEKEEMKDLFFPSNQRTESSFINPTLP</charSequence></seq><seq charSequenceRevision="1" annotationsRevision="4" charSequenceValidated="true" validatedCharSequenceGapCount="1" type="DefaultAminoAcidSequence"><created type="date">1732306990841</created><name>ZP3r_Symphalangus_syndactyl</name><sequenceAnnotations><annotation><description>stop</description><type>Hit</type><intervals><interval><minimumIndex>115</minimumIndex><maximumIndex>115</maximumIndex><direction>none</direction></interval></intervals><qualifiers><qualifier><name>created by</name><value>joliecarlisle</value></qualifier></qualifiers></annotation><annotation><description>stop</description><type>Hit</type><intervals><interval><minimumIndex>120</minimumIndex><maximumIndex>120</maximumIndex><direction>none</direction></interval></intervals><qualifiers><qualifier><name>created by</name><value>joliecarlisle</value></qualifier></qualifiers></annotation><annotation><description>frameshift</description><type>Hit</type><intervals><interval><minimumIndex>262</minimumIndex><maximumIndex>262</maximumIndex><direction>none</direction></interval></intervals><qualifiers><qualifier><name>created by</name><value>joliecarlisle</value></qualifier></qualifiers></annotation><annotation><description>frameshift</description><type>Hit</type><intervals><interval><minimumIndex>272</minimumIndex><maximumIndex>272</maximumIndex><direction>none</direction></interval></intervals><qualifiers><qualifier><name>created by</name><value>joliecarlisle</value></qualifier></qualifiers></annotation><annotation><description>stop</description><type>Hit</type><intervals><interval><minimumIndex>455</minimumIndex><maximumIndex>455</maximumIndex><direction>none</direction></interval></intervals><qualifiers><qualifier><name>created by</name><value>joliecarlisle</value></qualifier></qualifiers></annotation></sequenceAnnotations><charSequence>MHAQRAPLALLEGSTLDRKGERAASLVSRLWKVSNSTLFQLMLFCWLPFLVSSDCDPPPKLLFASPINPLYDTEFKTGTTLKYTCHPWYGKINSSQLICDAKGLWNYSIFCAKK*CRNP*LINGIVEVKKDLLLGSTIEFSCSEGFFLIGSTTSHCQIQGKGVDWSDSLPECVIAKCEPPPDIGNGKHSGGDQEFYTYASSVTYSCNPYFSLIGNASISCTMENKTIGVWSPNPPICEKIVCHRPQIPKAIFISGFGPLYT*KDSILVNCEXEGYILCGSSLIYCEANNEWYLSLPSCISMNGCTDLPDISYASWERNDYNLSDHKIFEIGTELKYLCKPGYRPALDEPLSVTCQENLTWTSSNECERLCCPTPDLENIRIINERRYFTGRCVYAYGDCISYMCDEGYYPVSVDGESSCHTDGTWKPKMPACEPVCSYPPSIAHGHYKEVILMT-HPEATYECDEGYVLAGCATIYCKSFHWQHAPPQCKALCLKPEIVNGRLSVDKDQYVEPENVTIECDSGYGVVGLKSITCSEKRTRYPEVPRCEWEAPEGCEQVLTGRKLMQCLPSPEDVKVALEVYKLSLEIKKLEKERDKLMNTHQKFSEKKEMKDLFFPSNQHTESSFINPTLP</charSequence></seq><seq annotationsRevision="3" type="DefaultAminoAcidSequence"><created type="date">1732306990841</created><name>ZP3r_pt1_Hoolock_leuconedys</name><sequenceAnnotations><annotation><description>stop</description><type>Hit</type><intervals><interval><minimumIndex>120</minimumIndex><maximumIndex>120</maximumIndex><direction>none</direction></interval></intervals><qualifiers><qualifier><name>created by</name><value>joliecarlisle</value></qualifier></qualifiers></annotation><annotation><description>stop</description><type>Hit</type><intervals><interval><minimumIndex>162</minimumIndex><maximumIndex>162</maximumIndex><direction>none</direction></interval></intervals><qualifiers><qualifier><name>created by</name><value>joliecarlisle</value></qualifier></qualifiers></annotation><annotation><description>frameshift</description><type>Hit</type><intervals><interval><minimumIndex>262</minimumIndex><maximumIndex>262</maximumIndex><direction>none</direction></interval></intervals><qualifiers><qualifier><name>created by</name><value>joliecarlisle</value></qualifier></qualifiers></annotation></sequenceAnnotations><charSequence gapSuffixLength="330">MHAQRAPLALLEGSTLDRKGERAASLVSRLWKVSNSTLFQLMLFCWLPFLVSSDCGPPPKLLFASPINPLYDTEFKTGTTLKYTCHPGYGKINSSRLICDAKGLWNYSIFCAKKRCRNP*LINGTVEVKKDLLLGSTIEFSCSEGFFLIGSTTSHCQIQGK*VDWSDSLPECVTQLPSASPLQTSGISSGGDQEFYTYASSVTYSCNPYFSLIGNASISCTVENKTIGVWSPNPPICEKIVCRRPQIPKAIFISGFGPLYT*KDSILVNCE-EGYILCGSSLIYCEANNEWYLSLPSCISI</charSequence></seq><seq type="DefaultAminoAcidSequence"><created type="date">1732306990841</created><name>ZP3r_pt2_Hoolock_leuconedys</name><charSequence gapPrefixLength="368">VCCPTPDLENIRIINERRYFTGRCVYAYGDYISYMCDEGYYPVSVDGESSCHTDGTWKPKMPACEPVCSYPPSIAHGHYKEVILMTPYPEATYECDEGYVLAGCATIYCKSFHWQHAPPQCKALCLKPEIVNGRLSVDKDQYVEPENVTIECDSGYGVVGLKSITCSEKRTWYPEVPRCEWEAPEGCEQVLTGRKLMQCLPSPEDVKVALEVYKLSLEIKKLEKEREKLMNTHQKFSEKEEIKDLFFPSNQHTESSFINPTLP</charSequence></seq><seq annotationsRevision="3" type="DefaultAminoAcidSequence"><created type="date">1732306990841</created><name>ZP3r_Nomascus_leucogenys</name><sequenceAnnotations><annotation><description>stop</description><type>Hit</type><intervals><interval><minimumIndex>120</minimumIndex><maximumIndex>120</maximumIndex><direction>none</direction></interval></intervals><qualifiers><qualifier><name>created by</name><value>joliecarlisle</value></qualifier></qualifiers></annotation><annotation><description>stop</description><type>Hit</type><intervals><interval><minimumIndex>162</minimumIndex><maximumIndex>162</maximumIndex><direction>none</direction></interval></intervals><qualifiers><qualifier><name>created by</name><value>joliecarlisle</value></qualifier></qualifiers></annotation><annotation><description>frameshift</description><type>Hit</type><intervals><interval><minimumIndex>262</minimumIndex><maximumIndex>262</maximumIndex><direction>none</direction></interval></intervals><qualifiers><qualifier><name>created by</name><value>joliecarlisle</value></qualifier></qualifiers></annotation></sequenceAnnotations><charSequence gapSuffixLength="38">MHAQRAPLALLEGSTLDRKGESAASLVSRLWKVSNSTLFQMMLVTVLLATVLGDCGPPPKLPFASSINPLYDTEFKTGTTLKYTCHPGYGKINSSRLICDAKGLWNYSIFCAKKRCRNP*LINGIVEVKKDLLLGSTIEFSCSEGFFLIGSTTSHCQIQGK*VDWSDSLPECVIAKCEPPPDIRNGKHSGGDQEFYTYASSVTYSCNPYFSLIGNASISCTVENKTIGVWSPNPPICEKIVCRRSQIPKAIFISGFGPLYT*KDSILVNCE-EGYILCGSSLIYCEANNEWYLSLPSCISMNGCTNLPDISYASWERNDYNLSDHKIFEIGTELKYLCKPGYRPALDEPLSVTCQENLTWTSSNECERVCCPTPDLENIRIMNERRYFTGRCVYAYGDYISYTCDEGYYPVSVDGESSCHTDGTWKPKMPACEPVCSYPPSIAHGHYKEVILITPYPEATYECDEGYVLAGCATIYCKSFHWQHAPPQCKALCLKPEIVNGRLSVDKDQYVEPENVTIECDSGYGVVGLKSITCSEKRTWYPEMPRCEWVISEGCEQVLMGRKLMQCLPHPEDSKMTLEVYKLSLEIKRLEHA</charSequence></seq><seq annotationsRevision="3" type="DefaultAminoAcidSequence"><created type="date">1732306990841</created><name>ZP3r_Nomascus_siki</name><sequenceAnnotations><annotation><description>stop</description><type>Hit</type><intervals><interval><minimumIndex>120</minimumIndex><maximumIndex>120</maximumIndex><direction>none</direction></interval></intervals><qualifiers><qualifier><name>created by</name><value>joliecarlisle</value></qualifier></qualifiers></annotation><annotation><description>stop</description><type>Hit</type><intervals><interval><minimumIndex>162</minimumIndex><maximumIndex>162</maximumIndex><direction>none</direction></interval></intervals><qualifiers><qualifier><name>created by</name><value>joliecarlisle</value></qualifier></qualifiers></annotation><annotation><description>frameshift</description><type>Hit</type><intervals><interval><minimumIndex>262</minimumIndex><maximumIndex>262</maximumIndex><direction>none</direction></interval></intervals><qualifiers><qualifier><name>created by</name><value>joliecarlisle</value></qualifier></qualifiers></annotation></sequenceAnnotations><charSequence>MHAQRAPLALLEGSTLDRKGERAASLVSRLWKVSNSTLFQMMLVTVLLATVLGDCGPPPKLPFASSINPLYDTEFKTGTTLKYTCHPGYGKINSSRLICDAKGLWNYSIFCAKKRCRNP*LINGIVEVKKDLLLGSTIEFSCSEGFFLIGSTTSHCQIQGK*VDWSDSLPECVIAKCEPPPDIRNGKHSGGDQEFYTYASSVTYSCNPYFSLIGNASISCTVENKTIGVWSPNPPICEKIVCRRSQIPKAIFISGFGPLYT*KDSILVNCE-EGYILCGSSLIYCEANNEWYLSLPSCISMNGCTDLPDISYASWERNDYNLSDHKIFEIGTELKYLCKPGYRPALDEPLSVTCQENLTWTSSNECERVCCPTPDLENIRIINERRYFTGRCVYAYGDYISYMCDEGYYPVSVDGESSCHTDGTWKPKMPACEPVCSYPPSIAHGHYKEVILITPYPEATYECDEGYVLAGCATIYCKSFHWQHAPPQCKALCLKPEIVNGRLSVDKDQYVEPENVTIECDSGYGVVGLKSITCSEKRTWYPEMPRCEWEAPEGCEQVLTGRKLMQCLPSPEDVKVALEVYKLSLEIKKLEKERDKLMNTHQKFSEKEEMKDLFFPSNQHTESSFINPTLP</charSequence></seq><seq charSequenceRevision="1" annotationsRevision="4" charSequenceValidated="true" validatedCharSequenceGapCount="1" type="DefaultAminoAcidSequence"><created type="date">1732306990841</created><name>Hylobates_moloch</name><sequenceAnnotations><annotation><description>Stop</description><type>Hit</type><intervals><interval><minimumIndex>96</minimumIndex><maximumIndex>96</maximumIndex><direction>none</direction></interval></intervals><qualifiers><qualifier><name>created by</name><value>joliecarlisle</value></qualifier></qualifiers></annotation><annotation><description>stop</description><type>Hit</type><intervals><interval><minimumIndex>120</minimumIndex><maximumIndex>120</maximumIndex><direction>none</direction></interval></intervals><qualifiers><qualifier><name>created by</name><value>joliecarlisle</value></qualifier></qualifiers></annotation><annotation><description>frameshift</description><type>Hit</type><intervals><interval><minimumIndex>129</minimumIndex><maximumIndex>129</maximumIndex><direction>none</direction></interval></intervals><qualifiers><qualifier><name>created by</name><value>joliecarlisle</value></qualifier></qualifiers></annotation><annotation><description>stop</description><type>Hit</type><intervals><interval><minimumIndex>162</minimumIndex><maximumIndex>162</maximumIndex><direction>none</direction></interval></intervals><qualifiers><qualifier><name>created by</name><value>joliecarlisle</value></qualifier></qualifiers></annotation><annotation><description>frameshift</description><type>Hit</type><intervals><interval><minimumIndex>262</minimumIndex><maximumIndex>262</maximumIndex><direction>none</direction></interval></intervals><qualifiers><qualifier><name>created by</name><value>joliecarlisle</value></qualifier></qualifiers></annotation></sequenceAnnotations><charSequence>MHAQRAPLALLEGSTLDRKGETAASLVSRLWKVSNSTLFQLMLFCWLPFLVSSDCGPPPKLPFASPINPLYDTEFKTGTTLKYTCHPGYGKINSS*LICDAKGLWNYSIFCAKKRCRNP*LINGIVEVXKDLLLGSTIEFSCSEGFFLIGSTTSHCQIQGK*VDWSDSLPECVIAKCEPPPDIRNGKHSGGDQEFYMYASSVTYSCNPYFSLIGNASISCTMENKTIGVWSPNPPICEKIVCRRPQIPKAIFISGFGPLYT*KDSILVNCE-EGYILCGSSLIYCEANNEWYLSLPSCISMNGCTDLPDISYASWERNDYNLSDHEIFEIGTELKYLCKPGYRPALDEPLTVTCQENLTWTSSNECERVCCPIPDLENIRIINERRYFTGRCVYAYGDYISYMCDEGYYPVSVDGESSCHTDGTWKPKMPACEPVCSYPPSIAHGHYKEVILMTPYPEATYECDEGYVLAGCATIYCKSFHWQHAPPQCKALCLKPEIVNGRLSVDKDQYVEPENVTIECDSGYGVVGLKSITCSEKRTWYPEVPRCEWEAPEGCEQVLTGRKLMQCLPSPEDVKVALEVYKPSLEIKKLEKERDKLMNTHQKFSEKEEMKDLIFPSNQHTESSFINPTLP</charSequence></seq><seq charSequenceRevision="1" annotationsRevision="4" charSequenceValidated="true" validatedCharSequenceGapCount="2" type="DefaultAminoAcidSequence"><created type="date">1732306990841</created><name>ZP3r_Hylobates_pileatus</name><sequenceAnnotations><annotation><description>frameshift</description><type>Hit</type><intervals><interval><minimumIndex>22</minimumIndex><maximumIndex>22</maximumIndex><direction>none</direction></interval></intervals><qualifiers><qualifier><name>created by</name><value>joliecarlisle</value></qualifier></qualifiers></annotation><annotation><description>Stop</description><type>Hit</type><intervals><interval><minimumIndex>96</minimumIndex><maximumIndex>96</maximumIndex><direction>none</direction></interval></intervals><qualifiers><qualifier><name>created by</name><value>joliecarlisle</value></qualifier></qualifiers></annotation><annotation><description>stop</description><type>Hit</type><intervals><interval><minimumIndex>120</minimumIndex><maximumIndex>120</maximumIndex><direction>none</direction></interval></intervals><qualifiers><qualifier><name>created by</name><value>joliecarlisle</value></qualifier></qualifiers></annotation><annotation><description>frameshift</description><type>Hit</type><intervals><interval><minimumIndex>129</minimumIndex><maximumIndex>129</maximumIndex><direction>none</direction></interval></intervals><qualifiers><qualifier><name>created by</name><value>joliecarlisle</value></qualifier></qualifiers></annotation><annotation><description>stop</description><type>Hit</type><intervals><interval><minimumIndex>162</minimumIndex><maximumIndex>162</maximumIndex><direction>none</direction></interval></intervals><qualifiers><qualifier><name>created by</name><value>joliecarlisle</value></qualifier></qualifiers></annotation><annotation><description>frameshift</description><type>Hit</type><intervals><interval><minimumIndex>262</minimumIndex><maximumIndex>262</maximumIndex><direction>none</direction></interval></intervals><qualifiers><qualifier><name>created by</name><value>joliecarlisle</value></qualifier></qualifiers></annotation></sequenceAnnotations><charSequence>MHAQRAPLALLEGSTLDRKGEXAASLVSRLWKVSNSTLFQMMLVTVLLATVLGDCGPPPKLPFASPINPLYDTEFKTGTTLKYTCHPGYGKINSS*LICDAKGLWNYSIFCAKKRCRNP-LINGIVEVXKDLLLGSTIEFSCSEGFFLIGSTTSHCQIQGK*VDWSDSLPECVIAKCEPPPDIRNGKHNGGDQEFYTYTSSVTYSCNPYFSLIGNASISCTVENKTIGVWSPNPPICEKIVCRRPQIPKAIFISGFGPLYT*KDSILVNCE-EGYILCGSSLIYCEANNEWYLSLPSCISMNGCTDLPDISYASWERNDYNLSDHEIFEIGTELKYLCKPGYRPALDEPLTVTCQENLTWTSSNECERVCCPTPDLENIRIINERRYFTGRCVYAYGDYISYMCDEGYYPVSVDGESSCHTDGTWKPKMPACEPVCSYPPSIAHGHYKEVILMTPYPEATYECDEGYVLAGCATIYCKSFHWQHAPPQCKALCLKPEIVNGRLSVDKDQYVEPENVTIECDSGYGVVGLKSITCSEKRTWYPEVPRCEWEAPEGCEQVLTGRKLMQCLPSPEDVKVALEVYKPSLEIKKLEKERDKLMNIHQKFSEKEEMKDLIFPSNQHTESSFINPTLP</charSequence></seq></sequences><pairedReads numberOfSequences="13" numberOfSequencesWithMates="0" /><annotationsOnConsensus><annotation><description>CCP2</description><type>Hit</type><intervals><interval><minimumIndex>115</minimumIndex><maximumIndex>173</maximumIndex><direction>leftToRight</direction></interval></intervals><qualifiers><qualifier><name>created by</name><value>joliecarlisle</value></qualifier></qualifiers></annotation><annotation><description>CCP3</description><type>Hit</type><intervals><interval><minimumIndex>177</minimumIndex><maximumIndex>239</maximumIndex><direction>leftToRight</direction></interval></intervals><qualifiers><qualifier><name>created by</name><value>joliecarlisle</value></qualifier></qualifiers></annotation><annotation><description>CCP4</description><type>Hit</type><intervals><interval><minimumIndex>242</minimumIndex><maximumIndex>298</maximumIndex><direction>leftToRight</direction></interval></intervals><qualifiers><qualifier><name>created by</name><value>joliecarlisle</value></qualifier></qualifiers></annotation><annotation><description>CCP1</description><type>Hit</type><intervals><interval><minimumIndex>53</minimumIndex><maximumIndex>113</maximumIndex><direction>leftToRight</direction></interval></intervals><qualifiers><qualifier><name>created by</name><value>joliecarlisle</value></qualifier></qualifiers></annotation><annotation><description>CCP5</description><type>Hit</type><intervals><interval><minimumIndex>304</minimumIndex><maximumIndex>366</maximumIndex><direction>leftToRight</direction></interval></intervals><qualifiers><qualifier><name>created by</name><value>joliecarlisle</value></qualifier></qualifiers></annotation><annotation><description>CCP6</description><type>Hit</type><intervals><interval><minimumIndex>370</minimumIndex><maximumIndex>434</maximumIndex><direction>leftToRight</direction></interval></intervals><qualifiers><qualifier><name>created by</name><value>joliecarlisle</value></qualifier></qualifiers></annotation><annotation><description>CCP7</description><type>Hit</type><intervals><interval><minimumIndex>436</minimumIndex><maximumIndex>490</maximumIndex><direction>leftToRight</direction></interval></intervals><qualifiers><qualifier><name>created by</name><value>joliecarlisle</value></qualifier></qualifiers></annotation><annotation><description>CCP8</description><type>Hit</type><intervals><interval><minimumIndex>493</minimumIndex><maximumIndex>547</maximumIndex><direction>leftToRight</direction></interval></intervals><qualifiers><qualifier><name>created by</name><value>joliecarlisle</value></qualifier></qualifiers></annotation></annotationsOnConsensus></DefaultAlignmentDocument></originalElement><additionalXml perUser="true" /><additionalXml perUser="false"><sequenceViewOptions geneiousVersion="2024.0.7" additionalXmlKey="sequenceViewOptions"><SequenceViewerState><zoom>0.6648924977180362</zoom><SequenceViewerSelectionState><selectedRegions><element class="com.biomatters.plugins.sequenceviewer.selection.SelectedRegion"><SelectedRegion><residues><XMLSerialisableRootElement><from>492</from><to>547</to></XMLSerialisableRootElement></residues><sequences><XMLSerialisableRootElement><from>0</from><to>1</to></XMLSerialisableRootElement></sequences></SelectedRegion></element></selectedRegions></SequenceViewerSelectionState><SequenceViewerLocation><sequenceNumber>9</sequenceNumber><residueNumber>49</residueNumber><xOffset>3</xOffset><yOffset>7</yOffset></SequenceViewerLocation></SequenceViewerState><liveAnnotators><option name="com.biomatters.plugins.transferAnnotations.TransferAnnotationsGeneratorOn">false</option><option name="com.biomatters.plugins.featureFinder.FeatureFinder_PROTEINOn">false</option><option name="com.biomatters.plugins.emboss.GarnierAnnotationGeneratorOn">false</option></liveAnnotators></sequenceViewOptions><DocumentHistory geneiousVersion="2024.0.7" additionalXmlKey="DocumentHistory"><entryFields><DocumentHistoryEntryField class="com.biomatters.geneious.publicapi.documents.DocumentHistoryEntryFieldImplementation"><com.biomatters.date fieldName="Created">1732307028961</com.biomatters.date></DocumentHistoryEntryField><DocumentHistoryEntryField class="com.biomatters.geneious.publicapi.documents.DocumentHistoryEntryFieldImplementation"><com.biomatters.user fieldName="User">joliecarlisle</com.biomatters.user></DocumentHistoryEntryField><DocumentHistoryEntryField class="com.biomatters.geneious.publicapi.documents.DocumentHistoryEntryFieldImplementation"><com.biomatters.geneiousVersion fieldName="Geneious Version">2024.0.7</com.biomatters.geneiousVersion></DocumentHistoryEntryField><DocumentHistoryEntryField class="com.biomatters.geneious.publicapi.documents.DocumentHistoryEntryFieldImplementation"><description fieldName="Imported from">/Users/joliecarlisle/Downloads/Primates_Hart_Pseudogenization_Alignment.txt</description></DocumentHistoryEntryField></entryFields><entryFields><DocumentHistoryEntryField class="com.biomatters.geneious.publicapi.documents.DocumentHistoryEntryFieldImplementation"><com.biomatters.date fieldName="Saved">1732307501638</com.biomatters.date></DocumentHistoryEntryField><DocumentHistoryEntryField class="com.biomatters.geneious.publicapi.documents.DocumentHistoryEntryFieldImplementation"><com.biomatters.user fieldName="User">joliecarlisle</com.biomatters.user></DocumentHistoryEntryField><DocumentHistoryEntryField class="com.biomatters.geneious.publicapi.documents.DocumentHistoryEntryFieldImplementation"><com.biomatters.geneiousVersion fieldName="Geneious Version">2024.0.7</com.biomatters.geneiousVersion></DocumentHistoryEntryField><DocumentHistoryEntryField class="com.biomatters.geneious.publicapi.documents.DocumentHistoryEntryFieldImplementation"><com.biomatters.autogeneratedEntry fieldName="" /></DocumentHistoryEntryField></entryFields><entryFields><DocumentHistoryEntryField class="com.biomatters.geneious.publicapi.documents.DocumentHistoryEntryFieldImplementation"><com.biomatters.date fieldName="Saved">1732307614054</com.biomatters.date></DocumentHistoryEntryField><DocumentHistoryEntryField class="com.biomatters.geneious.publicapi.documents.DocumentHistoryEntryFieldImplementation"><com.biomatters.user fieldName="User">joliecarlisle</com.biomatters.user></DocumentHistoryEntryField><DocumentHistoryEntryField class="com.biomatters.geneious.publicapi.documents.DocumentHistoryEntryFieldImplementation"><com.biomatters.geneiousVersion fieldName="Geneious Version">2024.0.7</com.biomatters.geneiousVersion></DocumentHistoryEntryField><DocumentHistoryEntryField class="com.biomatters.geneious.publicapi.documents.DocumentHistoryEntryFieldImplementation"><com.biomatters.autogeneratedEntry fieldName="" /></DocumentHistoryEntryField></entryFields><entryFields><DocumentHistoryEntryField class="com.biomatters.geneious.publicapi.documents.DocumentHistoryEntryFieldImplementation"><com.biomatters.date fieldName="Saved">1732307658904</com.biomatters.date></DocumentHistoryEntryField><DocumentHistoryEntryField class="com.biomatters.geneious.publicapi.documents.DocumentHistoryEntryFieldImplementation"><com.biomatters.user fieldName="User">joliecarlisle</com.biomatters.user></DocumentHistoryEntryField><DocumentHistoryEntryField class="com.biomatters.geneious.publicapi.documents.DocumentHistoryEntryFieldImplementation"><com.biomatters.geneiousVersion fieldName="Geneious Version">2024.0.7</com.biomatters.geneiousVersion></DocumentHistoryEntryField><DocumentHistoryEntryField class="com.biomatters.geneious.publicapi.documents.DocumentHistoryEntryFieldImplementation"><com.biomatters.autogeneratedEntry fieldName="" /></DocumentHistoryEntryField></entryFields><entryFields><DocumentHistoryEntryField class="com.biomatters.geneious.publicapi.documents.DocumentHistoryEntryFieldImplementation"><com.biomatters.date fieldName="Saved">1732309111784</com.biomatters.date></DocumentHistoryEntryField><DocumentHistoryEntryField class="com.biomatters.geneious.publicapi.documents.DocumentHistoryEntryFieldImplementation"><com.biomatters.user fieldName="User">joliecarlisle</com.biomatters.user></DocumentHistoryEntryField><DocumentHistoryEntryField class="com.biomatters.geneious.publicapi.documents.DocumentHistoryEntryFieldImplementation"><com.biomatters.geneiousVersion fieldName="Geneious Version">2024.0.7</com.biomatters.geneiousVersion></DocumentHistoryEntryField><DocumentHistoryEntryField class="com.biomatters.geneious.publicapi.documents.DocumentHistoryEntryFieldImplementation"><com.biomatters.autogeneratedEntry fieldName="" /></DocumentHistoryEntryField></entryFields><entryFields><DocumentHistoryEntryField class="com.biomatters.geneious.publicapi.documents.DocumentHistoryEntryFieldImplementation"><com.biomatters.date fieldName="Saved">1732309798063</com.biomatters.date></DocumentHistoryEntryField><DocumentHistoryEntryField class="com.biomatters.geneious.publicapi.documents.DocumentHistoryEntryFieldImplementation"><com.biomatters.user fieldName="User">joliecarlisle</com.biomatters.user></DocumentHistoryEntryField><DocumentHistoryEntryField class="com.biomatters.geneious.publicapi.documents.DocumentHistoryEntryFieldImplementation"><com.biomatters.geneiousVersion fieldName="Geneious Version">2024.0.7</com.biomatters.geneiousVersion></DocumentHistoryEntryField><DocumentHistoryEntryField class="com.biomatters.geneious.publicapi.documents.DocumentHistoryEntryFieldImplementation"><com.biomatters.autogeneratedEntry fieldName="" /></DocumentHistoryEntryField></entryFields><entryFields><DocumentHistoryEntryField class="com.biomatters.geneious.publicapi.documents.DocumentHistoryEntryFieldImplementation"><com.biomatters.date fieldName="Saved">1732309989933</com.biomatters.date></DocumentHistoryEntryField><DocumentHistoryEntryField class="com.biomatters.geneious.publicapi.documents.DocumentHistoryEntryFieldImplementation"><com.biomatters.user fieldName="User">joliecarlisle</com.biomatters.user></DocumentHistoryEntryField><DocumentHistoryEntryField class="com.biomatters.geneious.publicapi.documents.DocumentHistoryEntryFieldImplementation"><com.biomatters.geneiousVersion fieldName="Geneious Version">2024.0.7</com.biomatters.geneiousVersion></DocumentHistoryEntryField><DocumentHistoryEntryField class="com.biomatters.geneious.publicapi.documents.DocumentHistoryEntryFieldImplementation"><com.biomatters.autogeneratedEntry fieldName="" /></DocumentHistoryEntryField></entryFields></DocumentHistory></additionalXml></geneiousDocument>
<excludedDocument class="urn">urn:local:.:1i-ihcq9xy</excludedDocument>
<fullDocument class="com.biomatters.iseek.application.NeedToUpgradeDummyDocumentForOldVersions" version="1.3-11" revisionNumber="0" geneiousVersion="2024.0.7" geneiousVersionMinimum="6.0" PluginDocument_FormatLastChanged="6.0" PluginDocument_FormatLastExtended="6.0" PluginDocument_OldestVersionSerializableTo="6.0"><hiddenFields><override_modified_date type="date">1733963771647</override_modified_date><cache_name>This file was created using Geneious 6.0 or later.</cache_name><cache_created type="date">1733963771647</cache_created><cache_urn type="urn">urn:local:.:h-ik2yk3w</cache_urn><cache_plugin_document_urn></cache_plugin_document_urn><description></description></hiddenFields><fields><document_size type="bytes">30</document_size></fields><originalElement><XMLSerialisableRootElement /></originalElement></fullDocument>
<specialRepositories><annotationDefinitions><NoteType><name>Imported From</name><code>importedFrom</code><description>Imported From</description><isVisible>true</isVisible><isDefaultVisibleInTable>true</isDefaultVisibleInTable><modifiedDate>1733943822530</modifiedDate><fields><field><name>Path</name><description></description><code>path</code><editable>true</editable><userModifiable>false</userModifiable><type>java.lang.String</type><constraints /></field><field><name>Filename</name><description></description><code>filename</code><editable>true</editable><userModifiable>false</userModifiable><type>java.lang.String</type><constraints /></field></fields></NoteType></annotationDefinitions></specialRepositories>
</geneious>
```
